# Copy number variants alter local and global mutational tolerance

**DOI:** 10.1101/2022.12.30.521611

**Authors:** Grace Avecilla, Pieter Spealman, Julia Matthews, Elodie Caudal, Joseph Schacherer, David Gresham

## Abstract

Copy number variants (CNVs), duplications and deletions of genomic content, contribute to evolutionary adaptation, but can also confer deleterious effects, and cause disease. Whereas the effects of amplifying individual genes or whole chromosomes (i.e., aneuploidy) have been studied extensively, much less is known about the genetic and functional effects of CNVs of differing sizes and structures. Here, we investigated *Saccharomyces cerevisiae* (yeast) strains that have CNVs of variable structures but with multiple copies of the gene *GAP1*. Although beneficial in glutamine-limited chemostats, CNVs result in decreased fitness compared with the euploid ancestor in rich media. We used transposon mutagenesis to investigate mutational tolerance and genetic interactions with CNVs. We find that CNVs confer novel mutational tolerance in amplified essential genes and novel genetic interactions. We validated a novel genetic interaction with *BMH1*. CNV strains have increased mutational tolerance in genes related to translation, and reduced mutational tolerance in genes related to mitochondrial function. We performed RNAseq and found that transcriptional dosage compensation does not affect the majority of genes amplified by CNVs. Furthermore, we do not find that CNV strains exhibit previously described transcriptional signatures of aneuploidy. Instead, CNV strains exhibit downregulation of genes involved in cellular respiration, nucleoside biosynthetic processes, and small molecule metabolism, and upregulation of genes involved in transposition, nucleic acid metabolic processes, and siderophore transport. Our study reveals the extent to which local and global mutational tolerance is modified by CNVs with implications for genome evolution and CNV associated diseases, such as cancer.

## Supplemental File 1 for "Copy number variants alter local and global mutational tolerance": GCF_000146045.2_R64_genomic_GAP1.gff (part 1 of 7)

```
##gff-version 3
#!gff-spec-version 1.20
#!processor NCBI annotwriter
#!genome-build R64
#!genome-build-accession NCBI_Assembly:GCF_000146045.2
##sequence-region NC_001133.9 1 230218
##species http://www.ncbi.nlm.nih.gov/Taxonomy/Browser/wwwtax.cgi?id=559292
NC_001133.9	RefSeq	region	1	230218	.	+	.	ID=id0;Dbxref=taxon:559292;Name=I;chromosome=I;gbkey=Src;genome=chromosome;mol_type=genomic DNA;strain=S288c
NC_001133.9	RefSeq	region	1	801	.	-	.	ID=id1;Dbxref=SGD:S000028862;Note=TEL01L%3B Telomeric region on the left arm of Chromosome I%3B composed of an X element core sequence%2C X element combinatorial repeats%2C and a short terminal stretch of telomeric repeats;gbkey=telomere
NC_001133.9	RefSeq	region	707	776	.	+	.	ID=id2;Dbxref=SGD:S000121252;Note=ARS102~Autonomously Replicating Sequence;gbkey=rep_origin
NC_001133.9	RefSeq	gene	1807	2169	.	-	.	ID=gene0;Dbxref=GeneID:851229;Name=PAU8;gbkey=Gene;gene=PAU8;locus_tag=YAL068C
NC_001133.9	RefSeq	mRNA	1807	2169	.	-	.	ID=rna0;Parent=gene0;Dbxref=Genbank:NM_001180043.1;Name=NM_001180043.1;gbkey=mRNA;gene=PAU8;product=seripauperin PAU8;transcript_id=NM_001180043.1
NC_001133.9	RefSeq	exon	1807	2169	.	-	.	ID=id3;Parent=rna0;Dbxref=Genbank:NM_001180043.1;gbkey=mRNA;gene=PAU8;product=seripauperin PAU8;transcript_id=NM_001180043.1
NC_001133.9	RefSeq	CDS	1807	2169	.	-	0	ID=cds0;Parent=rna0;Dbxref=SGD:S000002142,Genbank:NP_009332.1;Name=NP_009332.1;Note=hypothetical protein%3B member of the seripauperin multigene family encoded mainly in subtelomeric regions;gbkey=CDS;gene=PAU8;product=seripauperin PAU8;protein_id=NP_009332.1
NC_001133.9	RefSeq	gene	2480	2707	.	+	.	ID=gene1;Dbxref=GeneID:1466426;Name=YAL067W-A;gbkey=Gene;locus_tag=YAL067W-A
NC_001133.9	RefSeq	mRNA	2480	2707	.	+	.	ID=rna1;Parent=gene1;Dbxref=Genbank:NM_001184582.1;Name=NM_001184582.1;gbkey=mRNA;product=hypothetical protein;transcript_id=NM_001184582.1
NC_001133.9	RefSeq	exon	2480	2707	.	+	.	ID=id4;Parent=rna1;Dbxref=Genbank:NM_001184582.1;gbkey=mRNA;product=hypothetical protein;transcript_id=NM_001184582.1
NC_001133.9	RefSeq	CDS	2480	2707	.	+	0	ID=cds1;Parent=rna1;Dbxref=SGD:S000028593,Genbank:NP_878038.1;Name=NP_878038.1;Note=hypothetical protein%3B identified by gene-trapping%2C microarray-based expression analysis%2C and genome-wide homology searching;gbkey=CDS;product=hypothetical protein;protein_id=NP_878038.1
NC_001133.9	RefSeq	gene	7235	9016	.	-	.	ID=gene2;Dbxref=GeneID:851230;Name=SEO1;gbkey=Gene;gene=SEO1;locus_tag=YAL067C
NC_001133.9	RefSeq	mRNA	7235	9016	.	-	.	ID=rna2;Parent=gene2;Dbxref=Genbank:NM_001178208.1;Name=NM_001178208.1;gbkey=mRNA;gene=SEO1;product=putative permease SEO1;transcript_id=NM_001178208.1
NC_001133.9	RefSeq	exon	7235	9016	.	-	.	ID=id5;Parent=rna2;Dbxref=Genbank:NM_001178208.1;gbkey=mRNA;gene=SEO1;product=putative permease SEO1;transcript_id=NM_001178208.1
NC_001133.9	RefSeq	CDS	7235	9016	.	-	0	ID=cds2;Parent=rna2;Dbxref=SGD:S000000062,Genbank:NP_009333.1;Name=NP_009333.1;Note=Putative permease%3B member of the allantoate transporter subfamily of the major facilitator superfamily%3B mutation confers resistance to ethionine sulfoxide;gbkey=CDS;gene=SEO1;product=putative permease SEO1;protein_id=NP_009333.1
NC_001133.9	RefSeq	region	7997	8547	.	+	.	ID=id6;Dbxref=SGD:S000121253;Note=ARS103~Autonomously Replicating Sequence%3B replication origin of very weak function;gbkey=rep_origin;gene=SEO1
NC_001133.9	RefSeq	gene	11565	11951	.	-	.	ID=gene3;Dbxref=GeneID:851232;Name=YAL065C;gbkey=Gene;locus_tag=YAL065C
NC_001133.9	RefSeq	mRNA	11565	11951	.	-	.	ID=rna3;Parent=gene3;Dbxref=Genbank:NM_001179897.1;Name=NM_001179897.1;gbkey=mRNA;product=hypothetical protein;transcript_id=NM_001179897.1
NC_001133.9	RefSeq	exon	11565	11951	.	-	.	ID=id7;Parent=rna3;Dbxref=Genbank:NM_001179897.1;gbkey=mRNA;product=hypothetical protein;transcript_id=NM_001179897.1
NC_001133.9	RefSeq	CDS	11565	11951	.	-	0	ID=cds3;Parent=rna3;Dbxref=SGD:S000001817,Genbank:NP_009335.1;Name=NP_009335.1;Note=hypothetical protein%3B has homology to FLO1%3B possible pseudogene;gbkey=CDS;product=hypothetical protein;protein_id=NP_009335.1
NC_001133.9	RefSeq	gene	12046	12426	.	+	.	ID=gene4;Dbxref=GeneID:851233;Name=YAL064W-B;gbkey=Gene;locus_tag=YAL064W-B
NC_001133.9	RefSeq	mRNA	12046	12426	.	+	.	ID=rna4;Parent=gene4;Dbxref=Genbank:NM_001180042.1;Name=NM_001180042.1;gbkey=mRNA;product=hypothetical protein;transcript_id=NM_001180042.1
NC_001133.9	RefSeq	exon	12046	12426	.	+	.	ID=id8;Parent=rna4;Dbxref=Genbank:NM_001180042.1;gbkey=mRNA;product=hypothetical protein;transcript_id=NM_001180042.1
NC_001133.9	RefSeq	CDS	12046	12426	.	+	0	ID=cds4;Parent=rna4;Dbxref=SGD:S000002141,Genbank:NP_009336.1;Name=NP_009336.1;Note=Fungal-specific hypothetical protein;gbkey=CDS;product=hypothetical protein;protein_id=NP_009336.1
NC_001133.9	RefSeq	gene	13363	13743	.	-	.	ID=gene5;Dbxref=GeneID:851234;Name=TDA8;gbkey=Gene;gene=TDA8;gene_synonym=YAL065C-A;locus_tag=YAL064C-A
NC_001133.9	RefSeq	mRNA	13363	13743	.	-	.	ID=rna5;Parent=gene5;Dbxref=Genbank:NM_001180041.1;Name=NM_001180041.1;gbkey=mRNA;gene=TDA8;product=Tda8p;transcript_id=NM_001180041.1
NC_001133.9	RefSeq	exon	13363	13743	.	-	.	ID=id9;Parent=rna5;Dbxref=Genbank:NM_001180041.1;gbkey=mRNA;gene=TDA8;product=Tda8p;transcript_id=NM_001180041.1
NC_001133.9	RefSeq	CDS	13363	13743	.	-	0	ID=cds5;Parent=rna5;Dbxref=SGD:S000002140,Genbank:NP_058136.1;Name=NP_058136.1;Note=hypothetical protein%3B null mutant is sensitive to expression of the top1-T722A allele%3B not an essential gene;gbkey=CDS;gene=TDA8;product=Tda8p;protein_id=NP_058136.1
NC_001133.9	RefSeq	gene	21566	21850	.	+	.	ID=gene6;Dbxref=GeneID:851235;Name=YAL064W;gbkey=Gene;locus_tag=YAL064W
NC_001133.9	RefSeq	mRNA	21566	21850	.	+	.	ID=rna6;Parent=gene6;Dbxref=Genbank:NM_001178206.2;Name=NM_001178206.2;gbkey=mRNA;product=hypothetical protein;transcript_id=NM_001178206.2
NC_001133.9	RefSeq	exon	21566	21850	.	+	.	ID=id10;Parent=rna6;Dbxref=Genbank:NM_001178206.2;gbkey=mRNA;product=hypothetical protein;transcript_id=NM_001178206.2
NC_001133.9	RefSeq	CDS	21566	21850	.	+	0	ID=cds6;Parent=rna6;Dbxref=SGD:S000000060,Genbank:NP_009337.2;Name=NP_009337.2;Note=hypothetical protein%3B may interact with ribosomes%2C based on co-purification experiments;gbkey=CDS;product=hypothetical protein;protein_id=NP_009337.2
NC_001133.9	RefSeq	long_terminal_repeat	22230	22552	.	+	.	ID=id11;Dbxref=SGD:S000006787;Note=Ty1 LTR;gbkey=LTR
NC_001133.9	RefSeq	gene	22395	22685	.	-	.	ID=gene7;Dbxref=GeneID:1466427;Name=YAL063C-A;gbkey=Gene;locus_tag=YAL063C-A
NC_001133.9	RefSeq	mRNA	22395	22685	.	-	.	ID=rna7;Parent=gene7;Dbxref=Genbank:NM_001184642.1;Name=NM_001184642.1;gbkey=mRNA;product=hypothetical protein;transcript_id=NM_001184642.1
NC_001133.9	RefSeq	exon	22395	22685	.	-	.	ID=id12;Parent=rna7;Dbxref=Genbank:NM_001184642.1;gbkey=mRNA;product=hypothetical protein;transcript_id=NM_001184642.1
NC_001133.9	RefSeq	CDS	22395	22685	.	-	0	ID=cds7;Parent=rna7;Dbxref=SGD:S000028813,Genbank:NP_878039.1;Name=NP_878039.1;Note=hypothetical protein%3B identified by expression profiling and mass spectrometry;gbkey=CDS;product=hypothetical protein;protein_id=NP_878039.1
NC_001133.9	RefSeq	gene	24000	27968	.	-	.	ID=gene8;Dbxref=GeneID:851236;Name=FLO9;gbkey=Gene;gene=FLO9;locus_tag=YAL063C
NC_001133.9	RefSeq	mRNA	24000	27968	.	-	.	ID=rna8;Parent=gene8;Dbxref=Genbank:NM_001178205.1;Name=NM_001178205.1;gbkey=mRNA;gene=FLO9;product=flocculin FLO9;transcript_id=NM_001178205.1
NC_001133.9	RefSeq	exon	24000	27968	.	-	.	ID=id13;Parent=rna8;Dbxref=Genbank:NM_001178205.1;gbkey=mRNA;gene=FLO9;product=flocculin FLO9;transcript_id=NM_001178205.1
NC_001133.9	RefSeq	CDS	24000	27968	.	-	0	ID=cds8;Parent=rna8;Dbxref=SGD:S000000059,Genbank:NP_009338.1;Name=NP_009338.1;Note=Lectin-like protein with similarity to Flo1p%3B thought to be expressed and involved in flocculation;gbkey=CDS;gene=FLO9;product=flocculin FLO9;protein_id=NP_009338.1
NC_001133.9	RefSeq	region	30946	31183	.	+	.	ID=id14;Dbxref=SGD:S000118317;Note=ARS104~Autonomously Replicating Sequence;gbkey=rep_origin
NC_001133.9	RefSeq	gene	31567	32940	.	+	.	ID=gene9;Dbxref=GeneID:851237;Name=GDH3;gbkey=Gene;gene=GDH3;gene_synonym=FUN51;locus_tag=YAL062W
NC_001133.9	RefSeq	mRNA	31567	32940	.	+	.	ID=rna9;Parent=gene9;Dbxref=Genbank:NM_001178204.1;Name=NM_001178204.1;gbkey=mRNA;gene=GDH3;product=glutamate dehydrogenase (NADP(+)) GDH3;transcript_id=NM_001178204.1
NC_001133.9	RefSeq	exon	31567	32940	.	+	.	ID=id15;Parent=rna9;Dbxref=Genbank:NM_001178204.1;gbkey=mRNA;gene=GDH3;product=glutamate dehydrogenase (NADP(+)) GDH3;transcript_id=NM_001178204.1
NC_001133.9	RefSeq	CDS	31567	32940	.	+	0	ID=cds9;Parent=rna9;Dbxref=SGD:S000000058,Genbank:NP_009339.1;Name=NP_009339.1;Note=NADP(+)-dependent glutamate dehydrogenase%3B synthesizes glutamate from ammonia and alpha-ketoglutarate%3B rate of alpha-ketoglutarate utilization differs from Gdh1p%3B expression regulated by nitrogen and carbon sources%3B GDH3 has a paralog%2C GDH1%2C that arose from the whole genome duplication;gbkey=CDS;gene=GDH3;product=glutamate dehydrogenase (NADP(+)) GDH3;protein_id=NP_009339.1
NC_001133.9	RefSeq	gene	33448	34701	.	+	.	ID=gene10;Dbxref=GeneID:851238;Name=BDH2;gbkey=Gene;gene=BDH2;locus_tag=YAL061W
NC_001133.9	RefSeq	mRNA	33448	34701	.	+	.	ID=rna10;Parent=gene10;Dbxref=Genbank:NM_001178203.1;Name=NM_001178203.1;gbkey=mRNA;gene=BDH2;product=putative dehydrogenase BDH2;transcript_id=NM_001178203.1
NC_001133.9	RefSeq	exon	33448	34701	.	+	.	ID=id16;Parent=rna10;Dbxref=Genbank:NM_001178203.1;gbkey=mRNA;gene=BDH2;product=putative dehydrogenase BDH2;transcript_id=NM_001178203.1
NC_001133.9	RefSeq	CDS	33448	34701	.	+	0	ID=cds10;Parent=rna10;Dbxref=SGD:S000000057,Genbank:NP_009340.1;Name=NP_009340.1;Note=Putative medium-chain alcohol dehydrogenase with similarity to BDH1%3B transcription induced by constitutively active PDR1 and PDR3;gbkey=CDS;gene=BDH2;product=putative dehydrogenase BDH2;protein_id=NP_009340.1
NC_001133.9	RefSeq	gene	35155	36303	.	+	.	ID=gene11;Dbxref=GeneID:851239;Name=BDH1;gbkey=Gene;gene=BDH1;locus_tag=YAL060W
NC_001133.9	RefSeq	mRNA	35155	36303	.	+	.	ID=rna11;Parent=gene11;Dbxref=Genbank:NM_001178202.2;Name=NM_001178202.2;gbkey=mRNA;gene=BDH1;product=(R%2CR)-butanediol dehydrogenase;transcript_id=NM_001178202.2
NC_001133.9	RefSeq	exon	35155	36303	.	+	.	ID=id17;Parent=rna11;Dbxref=Genbank:NM_001178202.2;gbkey=mRNA;gene=BDH1;product=(R%2CR)-butanediol dehydrogenase;transcript_id=NM_001178202.2
NC_001133.9	RefSeq	CDS	35155	36303	.	+	0	ID=cds11;Parent=rna11;Dbxref=SGD:S000000056,Genbank:NP_009341.2;Name=NP_009341.2;Note=NAD-dependent (R%2CR)-butanediol dehydrogenase%3B catalyzes oxidation of (R%2CR)-2%2C3-butanediol to (3R)-acetoin%2C oxidation of meso-butanediol to (3S)-acetoin%2C and reduction of acetoin%3B enhances use of 2%2C3-butanediol as an aerobic carbon source;gbkey=CDS;gene=BDH1;product=(R%2CR)-butanediol dehydrogenase;protein_id=NP_009341.2
NC_001133.9	RefSeq	gene	36509	37147	.	+	.	ID=gene12;Dbxref=GeneID:851240;Name=ECM1;gbkey=Gene;gene=ECM1;locus_tag=YAL059W
NC_001133.9	RefSeq	mRNA	36509	37147	.	+	.	ID=rna12;Parent=gene12;Dbxref=Genbank:NM_001178201.2;Name=NM_001178201.2;gbkey=mRNA;gene=ECM1;product=Ecm1p;transcript_id=NM_001178201.2
NC_001133.9	RefSeq	exon	36509	37147	.	+	.	ID=id18;Parent=rna12;Dbxref=Genbank:NM_001178201.2;gbkey=mRNA;gene=ECM1;product=Ecm1p;transcript_id=NM_001178201.2
NC_001133.9	RefSeq	CDS	36509	37147	.	+	0	ID=cds12;Parent=rna12;Dbxref=SGD:S000000055,Genbank:NP_009342.2;Name=NP_009342.2;Note=Pre-ribosomal factor involved in 60S ribosomal protein subunit export%3B associates with the pre-60S particle%3B shuttles between the nucleus and cytoplasm;gbkey=CDS;gene=ECM1;product=Ecm1p;protein_id=NP_009342.2
NC_001133.9	RefSeq	gene	37464	38972	.	+	.	ID=gene13;Dbxref=GeneID:851241;Name=CNE1;gbkey=Gene;gene=CNE1;gene_synonym=FUN48;locus_tag=YAL058W
NC_001133.9	RefSeq	mRNA	37464	38972	.	+	.	ID=rna13;Parent=gene13;Dbxref=Genbank:NM_001178200.1;Name=NM_001178200.1;gbkey=mRNA;gene=CNE1;product=calnexin;transcript_id=NM_001178200.1
NC_001133.9	RefSeq	exon	37464	38972	.	+	.	ID=id19;Parent=rna13;Dbxref=Genbank:NM_001178200.1;gbkey=mRNA;gene=CNE1;product=calnexin;transcript_id=NM_001178200.1
NC_001133.9	RefSeq	CDS	37464	38972	.	+	0	ID=cds13;Parent=rna13;Dbxref=SGD:S000000054,Genbank:NP_009343.1;Name=NP_009343.1;Note=Calnexin%3B integral membrane ER chaperone involved in folding and quality control of glycoproteins%3B chaperone activity is inhibited by Mpd1p%2C with which Cne1p interacts%3B 24%25 identical to mammalian calnexin%3B Ca+ binding not yet shown in yeast;gbkey=CDS;gene=CNE1;product=calnexin;protein_id=NP_009343.1
NC_001133.9	RefSeq	gene	39259	41901	.	+	.	ID=gene14;Dbxref=GeneID:851243;Name=GPB2;gbkey=Gene;gene=GPB2;gene_synonym=KRH1;locus_tag=YAL056W
NC_001133.9	RefSeq	mRNA	39259	41901	.	+	.	ID=rna14;Parent=gene14;Dbxref=Genbank:NM_001178199.2;Name=NM_001178199.2;gbkey=mRNA;gene=GPB2;product=Gpb2p;transcript_id=NM_001178199.2
NC_001133.9	RefSeq	exon	39259	41901	.	+	.	ID=id20;Parent=rna14;Dbxref=Genbank:NM_001178199.2;gbkey=mRNA;gene=GPB2;product=Gpb2p;transcript_id=NM_001178199.2
NC_001133.9	RefSeq	CDS	39259	41901	.	+	0	ID=cds14;Parent=rna14;Dbxref=SGD:S000000052,Genbank:NP_009345.3;Name=NP_009345.3;Note=Multistep regulator of cAMP-PKA signaling%3B inhibits PKA downstream of Gpa2p and Cyr1p%2C thereby increasing cAMP dependency%3B inhibits Ras activity through direct interactions with Ira1p/2p%3B regulated by G-alpha protein Gpa2p%3B GPB2 has a paralog%2C GPB1%2C that arose from the whole genome duplication;gbkey=CDS;gene=GPB2;product=Gpb2p;protein_id=NP_009345.3
NC_001133.9	RefSeq	region	41992	42151	.	+	.	ID=id21;Dbxref=SGD:S000121254;Note=ARS105~Autonomously Replicating Sequence;gbkey=rep_origin
NC_001133.9	RefSeq	gene	42177	42719	.	+	.	ID=gene15;Dbxref=GeneID:851244;Name=PEX22;gbkey=Gene;gene=PEX22;gene_synonym=YAF5;locus_tag=YAL055W
NC_001133.9	RefSeq	mRNA	42177	42719	.	+	.	ID=rna15;Parent=gene15;Dbxref=Genbank:NM_001178198.1;Name=NM_001178198.1;gbkey=mRNA;gene=PEX22;product=ubiquitin-protein transferase activating protein PEX22;transcript_id=NM_001178198.1
NC_001133.9	RefSeq	exon	42177	42719	.	+	.	ID=id22;Parent=rna15;Dbxref=Genbank:NM_001178198.1;gbkey=mRNA;gene=PEX22;product=ubiquitin-protein transferase activating protein PEX22;transcript_id=NM_001178198.1
NC_001133.9	RefSeq	CDS	42177	42719	.	+	0	ID=cds15;Parent=rna15;Dbxref=SGD:S000000051,Genbank:NP_009346.1;Name=NP_009346.1;Note=Putative peroxisomal membrane protein%3B required for import of peroxisomal proteins%3B functionally complements a Pichia pastoris pex22 mutation;gbkey=CDS;gene=PEX22;product=ubiquitin-protein transferase activating protein PEX22;protein_id=NP_009346.1
NC_001133.9	RefSeq	gene	42881	45022	.	-	.	ID=gene16;Dbxref=GeneID:851245;Name=ACS1;gbkey=Gene;gene=ACS1;gene_synonym=FUN44;locus_tag=YAL054C
NC_001133.9	RefSeq	mRNA	42881	45022	.	-	.	ID=rna16;Parent=gene16;Dbxref=Genbank:NM_001178197.1;Name=NM_001178197.1;gbkey=mRNA;gene=ACS1;product=acetate--CoA ligase 1;transcript_id=NM_001178197.1
NC_001133.9	RefSeq	exon	42881	45022	.	-	.	ID=id23;Parent=rna16;Dbxref=Genbank:NM_001178197.1;gbkey=mRNA;gene=ACS1;product=acetate--CoA ligase 1;transcript_id=NM_001178197.1
NC_001133.9	RefSeq	CDS	42881	45022	.	-	0	ID=cds16;Parent=rna16;Dbxref=SGD:S000000050,Genbank:NP_009347.1;Name=NP_009347.1;Note=Acetyl-coA synthetase isoform%3B along with Acs2p%2C acetyl-coA synthetase isoform is the nuclear source of acetyl-coA for histone acetylation%3B expressed during growth on nonfermentable carbon sources and under aerobic conditions;gbkey=CDS;gene=ACS1;product=acetate--CoA ligase 1;protein_id=NP_009347.1
NC_001133.9	RefSeq	gene	45899	48250	.	+	.	ID=gene17;Dbxref=GeneID:851246;Name=FLC2;gbkey=Gene;gene=FLC2;locus_tag=YAL053W
NC_001133.9	RefSeq	mRNA	45899	48250	.	+	.	ID=rna17;Parent=gene17;Dbxref=Genbank:NM_001178196.2;Name=NM_001178196.2;gbkey=mRNA;gene=FLC2;product=FAD transporter FLC2;transcript_id=NM_001178196.2
NC_001133.9	RefSeq	exon	45899	48250	.	+	.	ID=id24;Parent=rna17;Dbxref=Genbank:NM_001178196.2;gbkey=mRNA;gene=FLC2;product=FAD transporter FLC2;transcript_id=NM_001178196.2
NC_001133.9	RefSeq	CDS	45899	48250	.	+	0	ID=cds17;Parent=rna17;Dbxref=SGD:S000000049,Genbank:NP_009348.2;Name=NP_009348.2;Note=Putative FAD transporter%3B required for uptake of FAD into endoplasmic reticulum%3B involved in cell wall maintenance%3B FLC2 has a paralog%2C YOR365C%2C that arose from the whole genome duplication;gbkey=CDS;gene=FLC2;product=FAD transporter FLC2;protein_id=NP_009348.2
NC_001133.9	RefSeq	gene	48564	51707	.	+	.	ID=gene18;Dbxref=GeneID:851247;Name=OAF1;gbkey=Gene;gene=OAF1;gene_synonym=YAF1;locus_tag=YAL051W
NC_001133.9	RefSeq	mRNA	48564	51707	.	+	.	ID=rna18;Parent=gene18;Dbxref=Genbank:NM_001178195.2;Name=NM_001178195.2;gbkey=mRNA;gene=OAF1;product=oleate-activated transcription factor OAF1;transcript_id=NM_001178195.2
NC_001133.9	RefSeq	exon	48564	51707	.	+	.	ID=id25;Parent=rna18;Dbxref=Genbank:NM_001178195.2;gbkey=mRNA;gene=OAF1;product=oleate-activated transcription factor OAF1;transcript_id=NM_001178195.2
NC_001133.9	RefSeq	CDS	48564	51707	.	+	0	ID=cds18;Parent=rna18;Dbxref=SGD:S000000048,Genbank:NP_009349.3;Name=NP_009349.3;Note=Oleate-activated transcription factor%3B subunit of a heterodimeric complex with Pip2p%2C which binds to oleate-response elements (ORE) in the promoter of genes involved in beta-oxidation of fatty acids%2C peroxisome organization and biogenesis%2C activating transcription in the presence of oleate%3B regulates chromatin silencing at telomeres%3B involved in diauxic shift%3B OAF1 has a paralog%2C PIP2%2C that arose from the whole genome duplication;gbkey=CDS;gene=OAF1;product=oleate-activated transcription factor OAF1;protein_id=NP_009349.3
NC_001133.9	RefSeq	gene	51855	52595	.	-	.	ID=gene19;Dbxref=GeneID:851248;Name=AIM2;gbkey=Gene;gene=AIM2;locus_tag=YAL049C
NC_001133.9	RefSeq	mRNA	51855	52595	.	-	.	ID=rna19;Parent=gene19;Dbxref=Genbank:NM_001178194.1;Name=NM_001178194.1;gbkey=mRNA;gene=AIM2;product=protein AIM2;transcript_id=NM_001178194.1
NC_001133.9	RefSeq	exon	51855	52595	.	-	.	ID=id26;Parent=rna19;Dbxref=Genbank:NM_001178194.1;gbkey=mRNA;gene=AIM2;product=protein AIM2;transcript_id=NM_001178194.1
NC_001133.9	RefSeq	CDS	51855	52595	.	-	0	ID=cds19;Parent=rna19;Dbxref=SGD:S000000047,Genbank:NP_009350.1;Name=NP_009350.1;Note=Cytoplasmic protein involved in mitochondrial function or organization%3B null mutant displays reduced frequency of mitochondrial genome loss%3B potential Hsp82p interactor;gbkey=CDS;gene=AIM2;product=protein AIM2;protein_id=NP_009350.1
NC_001133.9	RefSeq	gene	52801	54789	.	-	.	ID=gene20;Dbxref=GeneID:851249;Name=GEM1;gbkey=Gene;gene=GEM1;gene_synonym=GON1;locus_tag=YAL048C
NC_001133.9	RefSeq	mRNA	52801	54789	.	-	.	ID=rna20;Parent=gene20;Dbxref=Genbank:NM_001178193.1;Name=NM_001178193.1;gbkey=mRNA;gene=GEM1;product=ERMES complex Ca(2+)-binding regulatory GTPase GEM1;transcript_id=NM_001178193.1
NC_001133.9	RefSeq	exon	52801	54789	.	-	.	ID=id27;Parent=rna20;Dbxref=Genbank:NM_001178193.1;gbkey=mRNA;gene=GEM1;product=ERMES complex Ca(2+)-binding regulatory GTPase GEM1;transcript_id=NM_001178193.1
NC_001133.9	RefSeq	CDS	52801	54789	.	-	0	ID=cds20;Parent=rna20;Dbxref=SGD:S000000046,Genbank:NP_009351.1;Name=NP_009351.1;Note=Outer mitochondrial membrane GTPase%2C subunit of the ERMES complex%3B potential regulatory subunit of the ERMES complex that links the ER to mitochondria and may promote inter-organellar calcium and phospholipid exchange as well as coordinating mitochondrial DNA replication and growth%3B cells lacking Gem1p contain collapsed%2C globular%2C or grape-like mitochondria%3B ortholog of metazoan Miro GTPases;gbkey=CDS;gene=GEM1;product=ERMES complex Ca(2+)-binding regulatory GTPase GEM1;protein_id=NP_009351.1
NC_001133.9	RefSeq	gene	54989	56857	.	-	.	ID=gene21;Dbxref=GeneID:851250;Name=SPC72;gbkey=Gene;gene=SPC72;gene_synonym=LDB4;locus_tag=YAL047C
NC_001133.9	RefSeq	mRNA	54989	56857	.	-	.	ID=rna21;Parent=gene21;Dbxref=Genbank:NM_001178192.2;Name=NM_001178192.2;gbkey=mRNA;gene=SPC72;product=gamma-tubulin complex subunit SPC72;transcript_id=NM_001178192.2
NC_001133.9	RefSeq	exon	54989	56857	.	-	.	ID=id28;Parent=rna21;Dbxref=Genbank:NM_001178192.2;gbkey=mRNA;gene=SPC72;product=gamma-tubulin complex subunit SPC72;transcript_id=NM_001178192.2
NC_001133.9	RefSeq	CDS	54989	56857	.	-	0	ID=cds21;Parent=rna21;Dbxref=SGD:S000000045,Genbank:NP_009352.2;Name=NP_009352.2;Note=Component of the cytoplasmic Tub4p (gamma-tubulin) complex%3B binds spindle pole bodies and links them to microtubules%3B is regulated by Cdc5 kinase%3B has roles in astral microtubule formation and stabilization;gbkey=CDS;gene=SPC72;product=gamma-tubulin complex subunit SPC72;protein_id=NP_009352.2
NC_001133.9	RefSeq	gene	57029	57385	.	-	.	ID=gene22;Dbxref=GeneID:851251;Name=AIM1;gbkey=Gene;gene=AIM1;locus_tag=YAL046C
NC_001133.9	RefSeq	mRNA	57029	57385	.	-	.	ID=rna22;Parent=gene22;Dbxref=Genbank:NM_001178191.1;Name=NM_001178191.1;gbkey=mRNA;gene=AIM1;product=Aim1p;transcript_id=NM_001178191.1
NC_001133.9	RefSeq	exon	57029	57385	.	-	.	ID=id29;Parent=rna22;Dbxref=Genbank:NM_001178191.1;gbkey=mRNA;gene=AIM1;product=Aim1p;transcript_id=NM_001178191.1
NC_001133.9	RefSeq	CDS	57029	57385	.	-	0	ID=cds22;Parent=rna22;Dbxref=SGD:S000000044,Genbank:NP_009353.1;Name=NP_009353.1;Note=Protein involved in mitochondrial function or organization%3B null mutant displays elevated frequency of mitochondrial genome loss;gbkey=CDS;gene=AIM1;product=Aim1p;protein_id=NP_009353.1
NC_001133.9	RefSeq	gene	57518	57850	.	+	.	ID=gene23;Dbxref=GeneID:851252;Name=YAL044W-A;gbkey=Gene;locus_tag=YAL044W-A
NC_001133.9	RefSeq	mRNA	57518	57850	.	+	.	ID=rna23;Parent=gene23;Dbxref=Genbank:NM_001184453.1;Name=NM_001184453.1;gbkey=mRNA;product=hypothetical protein;transcript_id=NM_001184453.1
NC_001133.9	RefSeq	exon	57518	57850	.	+	.	ID=id30;Parent=rna23;Dbxref=Genbank:NM_001184453.1;gbkey=mRNA;product=hypothetical protein;transcript_id=NM_001184453.1
NC_001133.9	RefSeq	CDS	57518	57850	.	+	0	ID=cds23;Parent=rna23;Dbxref=SGD:S000007586,Genbank:NP_075206.1;Name=NP_075206.1;Note=hypothetical protein%3B similar to S. pombe uvi31 which is a putative DNA repair protein;gbkey=CDS;product=hypothetical protein;protein_id=NP_075206.1
NC_001133.9	RefSeq	gene	57950	58462	.	-	.	ID=gene24;Dbxref=GeneID:851254;Name=GCV3;gbkey=Gene;gene=GCV3;locus_tag=YAL044C
NC_001133.9	RefSeq	mRNA	57950	58462	.	-	.	ID=rna24;Parent=gene24;Dbxref=Genbank:NM_001178189.1;Name=NM_001178189.1;gbkey=mRNA;gene=GCV3;product=glycine decarboxylase subunit H;transcript_id=NM_001178189.1
NC_001133.9	RefSeq	exon	57950	58462	.	-	.	ID=id31;Parent=rna24;Dbxref=Genbank:NM_001178189.1;gbkey=mRNA;gene=GCV3;product=glycine decarboxylase subunit H;transcript_id=NM_001178189.1
NC_001133.9	RefSeq	CDS	57950	58462	.	-	0	ID=cds24;Parent=rna24;Dbxref=SGD:S000000042,Genbank:NP_009355.3;Name=NP_009355.3;Note=H subunit of the mitochondrial glycine decarboxylase complex%3B glycine decarboxylase is required for the catabolism of glycine to 5%2C10-methylene-THF%3B also required for all protein lipoylation%3B expression is regulated by levels of 5%2C10-methylene-THF;gbkey=CDS;gene=GCV3;product=glycine decarboxylase subunit H;protein_id=NP_009355.3
NC_001133.9	RefSeq	gene	58695	61052	.	-	.	ID=gene25;Dbxref=GeneID:851255;Name=PTA1;gbkey=Gene;gene=PTA1;gene_synonym=FUN39;locus_tag=YAL043C
NC_001133.9	RefSeq	mRNA	58695	61052	.	-	.	ID=rna25;Parent=gene25;Dbxref=Genbank:NM_001178188.1;Name=NM_001178188.1;gbkey=mRNA;gene=PTA1;product=RNA-processing protein PTA1;transcript_id=NM_001178188.1
NC_001133.9	RefSeq	exon	58695	61052	.	-	.	ID=id32;Parent=rna25;Dbxref=Genbank:NM_001178188.1;gbkey=mRNA;gene=PTA1;product=RNA-processing protein PTA1;transcript_id=NM_001178188.1
NC_001133.9	RefSeq	CDS	58695	61052	.	-	0	ID=cds25;Parent=rna25;Dbxref=SGD:S000000041,Genbank:NP_009356.1;Name=NP_009356.1;Note=Subunit of holo-CPF%3B holo-CPF is a multiprotein complex and functional homolog of mammalian CPSF%2C required for the cleavage and polyadenylation of mRNA and snoRNA 3' ends%3B involved in pre-tRNA processing%3B binds to the phosphorylated CTD of RNAPII;gbkey=CDS;gene=PTA1;product=RNA-processing protein PTA1;protein_id=NP_009356.1
NC_001133.9	RefSeq	gene	61316	62563	.	+	.	ID=gene26;Dbxref=GeneID:851256;Name=ERV46;gbkey=Gene;gene=ERV46;gene_synonym=FUN9;locus_tag=YAL042W
NC_001133.9	RefSeq	mRNA	61316	62563	.	+	.	ID=rna26;Parent=gene26;Dbxref=Genbank:NM_001178187.1;Name=NM_001178187.1;gbkey=mRNA;gene=ERV46;product=Erv46p;transcript_id=NM_001178187.1
NC_001133.9	RefSeq	exon	61316	62563	.	+	.	ID=id33;Parent=rna26;Dbxref=Genbank:NM_001178187.1;gbkey=mRNA;gene=ERV46;product=Erv46p;transcript_id=NM_001178187.1
NC_001133.9	RefSeq	CDS	61316	62563	.	+	0	ID=cds26;Parent=rna26;Dbxref=SGD:S000000040,Genbank:NP_009358.1;Name=NP_009358.1;Note=Protein localized to COPII-coated vesicles%3B forms a complex with Erv41p%3B involved in the membrane fusion stage of transport;gbkey=CDS;gene=ERV46;product=Erv46p;protein_id=NP_009358.1
NC_001133.9	RefSeq	gene	62840	65404	.	+	.	ID=gene27;Dbxref=GeneID:851190;Name=CDC24;gbkey=Gene;gene=CDC24;gene_synonym=CLS4;locus_tag=YAL041W
NC_001133.9	RefSeq	mRNA	62840	65404	.	+	.	ID=rna27;Parent=gene27;Dbxref=Genbank:NM_001178186.1;Name=NM_001178186.1;gbkey=mRNA;gene=CDC24;product=Rho family guanine nucleotide exchange factor CDC24;transcript_id=NM_001178186.1
NC_001133.9	RefSeq	exon	62840	65404	.	+	.	ID=id34;Parent=rna27;Dbxref=Genbank:NM_001178186.1;gbkey=mRNA;gene=CDC24;product=Rho family guanine nucleotide exchange factor CDC24;transcript_id=NM_001178186.1
NC_001133.9	RefSeq	CDS	62840	65404	.	+	0	ID=cds27;Parent=rna27;Dbxref=SGD:S000000039,Genbank:NP_009359.1;Name=NP_009359.1;Note=Guanine nucleotide exchange factor for Cdc42p%3B also known as a GEF or GDP-release factor%3B required for polarity establishment and maintenance%2C and mutants have morphological defects in bud formation and shmooing%3B relocalizes from nucleus to cytoplasm upon DNA replication stress;gbkey=CDS;gene=CDC24;product=Rho family guanine nucleotide exchange factor CDC24;protein_id=NP_009359.1
NC_001133.9	RefSeq	gene	65778	67520	.	-	.	ID=gene28;Dbxref=GeneID:851191;Name=CLN3;gbkey=Gene;gene=CLN3;gene_synonym=DAF1,FUN10,WHI1;locus_tag=YAL040C
NC_001133.9	RefSeq	mRNA	65778	67520	.	-	.	ID=rna28;Parent=gene28;Dbxref=Genbank:NM_001178185.1;Name=NM_001178185.1;gbkey=mRNA;gene=CLN3;product=cyclin CLN3;transcript_id=NM_001178185.1
NC_001133.9	RefSeq	exon	65778	67520	.	-	.	ID=id35;Parent=rna28;Dbxref=Genbank:NM_001178185.1;gbkey=mRNA;gene=CLN3;product=cyclin CLN3;transcript_id=NM_001178185.1
NC_001133.9	RefSeq	CDS	65778	67520	.	-	0	ID=cds28;Parent=rna28;Dbxref=SGD:S000000038,Genbank:NP_009360.1;Name=NP_009360.1;Note=G1 cyclin involved in cell cycle progression%3B activates Cdc28p kinase to promote the G1 to S phase transition%3B plays a role in regulating transcription of the other G1 cyclins%2C CLN1 and CLN2%3B regulated by phosphorylation and proteolysis%3B acetly-CoA induces CLN3 transcription in response to nutrient repletion to promote cell-cycle entry.;gbkey=CDS;gene=CLN3;product=cyclin CLN3;protein_id=NP_009360.1
NC_001133.9	RefSeq	gene	68716	69525	.	-	.	ID=gene29;Dbxref=GeneID:851192;Name=CYC3;gbkey=Gene;gene=CYC3;locus_tag=YAL039C
NC_001133.9	RefSeq	mRNA	68716	69525	.	-	.	ID=rna29;Parent=gene29;Dbxref=Genbank:NM_001178184.1;Name=NM_001178184.1;gbkey=mRNA;gene=CYC3;product=holocytochrome c synthase CYC3;transcript_id=NM_001178184.1
NC_001133.9	RefSeq	exon	68716	69525	.	-	.	ID=id36;Parent=rna29;Dbxref=Genbank:NM_001178184.1;gbkey=mRNA;gene=CYC3;product=holocytochrome c synthase CYC3;transcript_id=NM_001178184.1
NC_001133.9	RefSeq	CDS	68716	69525	.	-	0	ID=cds29;Parent=rna29;Dbxref=SGD:S000000037,Genbank:NP_009361.1;Name=NP_009361.1;Note=Cytochrome c heme lyase (holocytochrome c synthase)%3B attaches heme to apo-cytochrome c (Cyc1p or Cyc7p) in the mitochondrial intermembrane space%3B human ortholog may have a role in microphthalmia with linear skin defects (MLS);gbkey=CDS;gene=CYC3;product=holocytochrome c synthase CYC3;protein_id=NP_009361.1
NC_001133.9	RefSeq	region	70300	70469	.	+	.	ID=id37;Dbxref=SGD:S000118318;Note=ARS106~Autonomously Replicating Sequence;gbkey=rep_origin
NC_001133.9	RefSeq	gene	71786	73288	.	+	.	ID=gene30;Dbxref=GeneID:851193;Name=CDC19;gbkey=Gene;gene=CDC19;gene_synonym=PYK1;locus_tag=YAL038W
NC_001133.9	RefSeq	mRNA	71786	73288	.	+	.	ID=rna30;Parent=gene30;Dbxref=Genbank:NM_001178183.1;Name=NM_001178183.1;gbkey=mRNA;gene=CDC19;product=pyruvate kinase CDC19;transcript_id=NM_001178183.1
NC_001133.9	RefSeq	exon	71786	73288	.	+	.	ID=id38;Parent=rna30;Dbxref=Genbank:NM_001178183.1;gbkey=mRNA;gene=CDC19;product=pyruvate kinase CDC19;transcript_id=NM_001178183.1
NC_001133.9	RefSeq	CDS	71786	73288	.	+	0	ID=cds30;Parent=rna30;Dbxref=SGD:S000000036,Genbank:NP_009362.1;Name=NP_009362.1;Note=Pyruvate kinase%3B functions as a homotetramer in glycolysis to convert phosphoenolpyruvate to pyruvate%2C the input for aerobic (TCA cycle) or anaerobic (glucose fermentation) respiration%3B regulated via allosteric activation by fructose bisphosphate%3B CDC19 has a paralog%2C PYK2%2C that arose from the whole genome duplication;gbkey=CDS;gene=CDC19;product=pyruvate kinase CDC19;protein_id=NP_009362.1
NC_001133.9	RefSeq	gene	73426	73518	.	-	.	ID=gene31;Dbxref=GeneID:1466428;Name=YAL037C-A;gbkey=Gene;locus_tag=YAL037C-A
NC_001133.9	RefSeq	mRNA	73426	73518	.	-	.	ID=rna31;Parent=gene31;Dbxref=Genbank:NM_001184629.1;Name=NM_001184629.1;gbkey=mRNA;product=hypothetical protein;transcript_id=NM_001184629.1
NC_001133.9	RefSeq	exon	73426	73518	.	-	.	ID=id39;Parent=rna31;Dbxref=Genbank:NM_001184629.1;gbkey=mRNA;product=hypothetical protein;transcript_id=NM_001184629.1
NC_001133.9	RefSeq	CDS	73426	73518	.	-	0	ID=cds31;Parent=rna31;Dbxref=SGD:S000028732,Genbank:NP_878040.1;Name=NP_878040.1;gbkey=CDS;product=hypothetical protein;protein_id=NP_878040.1
NC_001133.9	RefSeq	gene	74020	74823	.	+	.	ID=gene32;Dbxref=GeneID:851194;Name=YAL037W;gbkey=Gene;locus_tag=YAL037W
NC_001133.9	RefSeq	mRNA	74020	74823	.	+	.	ID=rna32;Parent=gene32;Dbxref=Genbank:NM_001178182.1;Name=NM_001178182.1;gbkey=mRNA;product=hypothetical protein;transcript_id=NM_001178182.1
NC_001133.9	RefSeq	exon	74020	74823	.	+	.	ID=id40;Parent=rna32;Dbxref=Genbank:NM_001178182.1;gbkey=mRNA;product=hypothetical protein;transcript_id=NM_001178182.1
NC_001133.9	RefSeq	CDS	74020	74823	.	+	0	ID=cds32;Parent=rna32;Dbxref=SGD:S000000035,Genbank:NP_009363.1;Name=NP_009363.1;Note=hypothetical protein%3B YAL037W has a paralog%2C YOR342C%2C that arose from the whole genome duplication;gbkey=CDS;product=hypothetical protein;protein_id=NP_009363.1
NC_001133.9	RefSeq	gene	75043	76152	.	-	.	ID=gene33;Dbxref=GeneID:851195;Name=RBG1;gbkey=Gene;gene=RBG1;gene_synonym=FUN11;locus_tag=YAL036C
NC_001133.9	RefSeq	mRNA	75043	76152	.	-	.	ID=rna33;Parent=gene33;Dbxref=Genbank:NM_001178181.1;Name=NM_001178181.1;gbkey=mRNA;gene=RBG1;product=GTP-binding protein RBG1;transcript_id=NM_001178181.1
NC_001133.9	RefSeq	exon	75043	76152	.	-	.	ID=id41;Parent=rna33;Dbxref=Genbank:NM_001178181.1;gbkey=mRNA;gene=RBG1;product=GTP-binding protein RBG1;transcript_id=NM_001178181.1
NC_001133.9	RefSeq	CDS	75043	76152	.	-	0	ID=cds33;Parent=rna33;Dbxref=SGD:S000000034,Genbank:NP_009364.1;Name=NP_009364.1;Note=Member of the DRG family of GTP-binding proteins%3B associates with translating ribosomes%3B interacts with Tma46p%2C Ygr250cp%2C Gir2p and Yap1p via two-hybrid;gbkey=CDS;gene=RBG1;product=GTP-binding protein RBG1;protein_id=NP_009364.1
NC_001133.9	RefSeq	gene	76427	79435	.	+	.	ID=gene34;Dbxref=GeneID:851196;Name=FUN12;gbkey=Gene;gene=FUN12;gene_synonym=yIF2;locus_tag=YAL035W
NC_001133.9	RefSeq	mRNA	76427	79435	.	+	.	ID=rna34;Parent=gene34;Dbxref=Genbank:NM_001178180.1;Name=NM_001178180.1;gbkey=mRNA;gene=FUN12;product=translation initiation factor eIF5B;transcript_id=NM_001178180.1
NC_001133.9	RefSeq	exon	76427	79435	.	+	.	ID=id42;Parent=rna34;Dbxref=Genbank:NM_001178180.1;gbkey=mRNA;gene=FUN12;product=translation initiation factor eIF5B;transcript_id=NM_001178180.1
NC_001133.9	RefSeq	CDS	76427	79435	.	+	0	ID=cds34;Parent=rna34;Dbxref=SGD:S000000033,Genbank:NP_009365.1;Name=NP_009365.1;Note=Translation initiation factor eIF5B%3B GTPase that promotes Met-tRNAiMet binding to ribosomes and ribosomal subunit joining%3B promotes GTP-dependent maturation of 18S rRNA by Nob1p%3B protein abundance increases in response to DNA replication stress%3B homolog of bacterial IF2;gbkey=CDS;gene=FUN12;product=translation initiation factor eIF5B;protein_id=NP_009365.1
NC_001133.9	RefSeq	gene	79718	80587	.	+	.	ID=gene35;Dbxref=GeneID:851197;Name=MTW1;gbkey=Gene;gene=MTW1;gene_synonym=DSN3,NSL2;locus_tag=YAL034W-A
NC_001133.9	RefSeq	mRNA	79718	80587	.	+	.	ID=rna35;Parent=gene35;Dbxref=Genbank:NM_001178179.1;Name=NM_001178179.1;gbkey=mRNA;gene=MTW1;product=MIND complex subunit MTW1;transcript_id=NM_001178179.1
NC_001133.9	RefSeq	exon	79718	80587	.	+	.	ID=id43;Parent=rna35;Dbxref=Genbank:NM_001178179.1;gbkey=mRNA;gene=MTW1;product=MIND complex subunit MTW1;transcript_id=NM_001178179.1
NC_001133.9	RefSeq	CDS	79718	80587	.	+	0	ID=cds35;Parent=rna35;Dbxref=SGD:S000000032,Genbank:NP_009367.1;Name=NP_009367.1;Note=Essential component of the MIND kinetochore complex%3B joins kinetochore subunits contacting DNA to those contacting microtubules%3B critical to kinetochore assembly%3B complex consists of Mtw1p Including Nnf1p-Nsl1p-Dsn1p (MIND);gbkey=CDS;gene=MTW1;product=MIND complex subunit MTW1;protein_id=NP_009367.1
NC_001133.9	RefSeq	gene	80710	81951	.	-	.	ID=gene36;Dbxref=GeneID:851199;Name=FUN19;gbkey=Gene;gene=FUN19;locus_tag=YAL034C
NC_001133.9	RefSeq	mRNA	80710	81951	.	-	.	ID=rna36;Parent=gene36;Dbxref=Genbank:NM_001180035.1;Name=NM_001180035.1;gbkey=mRNA;gene=FUN19;product=Fun19p;transcript_id=NM_001180035.1
NC_001133.9	RefSeq	exon	80710	81951	.	-	.	ID=id44;Parent=rna36;Dbxref=Genbank:NM_001180035.1;gbkey=mRNA;gene=FUN19;product=Fun19p;transcript_id=NM_001180035.1
NC_001133.9	RefSeq	CDS	80710	81951	.	-	0	ID=cds36;Parent=rna36;Dbxref=SGD:S000002134,Genbank:NP_009368.2;Name=NP_009368.2;Note=Non-essential hypothetical protein%3B expression induced in response to heat stress%3B FUN19 has a paralog%2C YOR338W%2C that arose from the whole genome duplication;gbkey=CDS;gene=FUN19;product=Fun19p;protein_id=NP_009368.2
NC_001133.9	RefSeq	gene	82706	83227	.	+	.	ID=gene37;Dbxref=GeneID:851200;Name=POP5;gbkey=Gene;gene=POP5;gene_synonym=FUN53;locus_tag=YAL033W
NC_001133.9	RefSeq	mRNA	82706	83227	.	+	.	ID=rna37;Parent=gene37;Dbxref=Genbank:NM_001178178.1;Name=NM_001178178.1;gbkey=mRNA;gene=POP5;product=RNA-binding protein POP5;transcript_id=NM_001178178.1
NC_001133.9	RefSeq	exon	82706	83227	.	+	.	ID=id45;Parent=rna37;Dbxref=Genbank:NM_001178178.1;gbkey=mRNA;gene=POP5;product=RNA-binding protein POP5;transcript_id=NM_001178178.1
NC_001133.9	RefSeq	CDS	82706	83227	.	+	0	ID=cds37;Parent=rna37;Dbxref=SGD:S000000031,Genbank:NP_009369.1;Name=NP_009369.1;Note=Subunit of both RNase MRP and nuclear RNase P%3B RNase MRP cleaves pre-rRNA%2C while nuclear RNase P cleaves tRNA precursors to generate mature 5' ends and facilitates turnover of nuclear RNAs;gbkey=CDS;gene=POP5;product=RNA-binding protein POP5;protein_id=NP_009369.1
NC_001133.9	RefSeq	gene	83335	84474	.	-	.	ID=gene38;Dbxref=GeneID:851201;Name=PRP45;gbkey=Gene;gene=PRP45;gene_synonym=FUN20;locus_tag=YAL032C
NC_001133.9	RefSeq	mRNA	83335	84474	.	-	.	ID=rna38;Parent=gene38;Dbxref=Genbank:NM_001178177.1;Name=NM_001178177.1;gbkey=mRNA;gene=PRP45;product=mRNA splicing protein PRP45;transcript_id=NM_001178177.1
NC_001133.9	RefSeq	exon	83335	84474	.	-	.	ID=id46;Parent=rna38;Dbxref=Genbank:NM_001178177.1;gbkey=mRNA;gene=PRP45;product=mRNA splicing protein PRP45;transcript_id=NM_001178177.1
NC_001133.9	RefSeq	CDS	83335	84474	.	-	0	ID=cds38;Parent=rna38;Dbxref=SGD:S000000030,Genbank:NP_009370.1;Name=NP_009370.1;Note=Protein required for pre-mRNA splicing%3B associates with the spliceosome and interacts with splicing factors Prp22p and Prp46p%3B orthologous to human transcriptional coactivator SKIP and can activate transcription of a reporter gene;gbkey=CDS;gene=PRP45;product=mRNA splicing protein PRP45;protein_id=NP_009370.1
NC_001133.9	RefSeq	gene	84749	87031	.	-	.	ID=gene39;Dbxref=GeneID:851202;Name=GIP4;gbkey=Gene;gene=GIP4;gene_synonym=FUN21;locus_tag=YAL031C
NC_001133.9	RefSeq	mRNA	84749	87031	.	-	.	ID=rna39;Parent=gene39;Dbxref=Genbank:NM_001178176.1;Name=NM_001178176.1;gbkey=mRNA;gene=GIP4;product=protein phosphatase regulator GIP4;transcript_id=NM_001178176.1
NC_001133.9	RefSeq	exon	84749	87031	.	-	.	ID=id47;Parent=rna39;Dbxref=Genbank:NM_001178176.1;gbkey=mRNA;gene=GIP4;product=protein phosphatase regulator GIP4;transcript_id=NM_001178176.1
NC_001133.9	RefSeq	CDS	84749	87031	.	-	0	ID=cds39;Parent=rna39;Dbxref=SGD:S000000029,Genbank:NP_009371.1;Name=NP_009371.1;Note=Cytoplasmic protein that regulates protein phosphatase 1 Glc7p%3B protein overexpression relocalizes Glc7p from the nucleus and prevents chromosome segregation%3B potential Cdc28p substrate;gbkey=CDS;gene=GIP4;product=protein phosphatase regulator GIP4;protein_id=NP_009371.1
NC_001133.9	RefSeq	gene	87286	87752	.	+	.	ID=gene40;Dbxref=GeneID:851203;Name=SNC1;gbkey=Gene;gene=SNC1;locus_tag=YAL030W
NC_001133.9	RefSeq	mRNA	87286	87752	.	+	.	ID=rna40;Parent=gene40;Dbxref=Genbank:NM_001178175.1;Name=NM_001178175.1;gbkey=mRNA;gene=SNC1;product=SNAP receptor SNC1;transcript_id=NM_001178175.1
NC_001133.9	RefSeq	exon	87286	87387	.	+	.	ID=id48;Parent=rna40;Dbxref=Genbank:NM_001178175.1;gbkey=mRNA;gene=SNC1;product=SNAP receptor SNC1;transcript_id=NM_001178175.1
NC_001133.9	RefSeq	exon	87501	87752	.	+	.	ID=id49;Parent=rna40;Dbxref=Genbank:NM_001178175.1;gbkey=mRNA;gene=SNC1;product=SNAP receptor SNC1;transcript_id=NM_001178175.1
NC_001133.9	RefSeq	CDS	87286	87387	.	+	0	ID=cds40;Parent=rna40;Dbxref=SGD:S000000028,Genbank:NP_009372.1;Name=NP_009372.1;Note=Vesicle membrane receptor protein (v-SNARE)%3B involved in the fusion between Golgi-derived secretory vesicles with the plasma membrane%3B proposed to be involved in endocytosis%3B member of the synaptobrevin/VAMP family of R-type v-SNARE proteins%3B SNC1 has a paralog%2C SNC2%2C that arose from the whole genome duplication;gbkey=CDS;gene=SNC1;product=SNAP receptor SNC1;protein_id=NP_009372.1
NC_001133.9	RefSeq	CDS	87501	87752	.	+	0	ID=cds40;Parent=rna40;Dbxref=SGD:S000000028,Genbank:NP_009372.1;Name=NP_009372.1;Note=Vesicle membrane receptor protein (v-SNARE)%3B involved in the fusion between Golgi-derived secretory vesicles with the plasma membrane%3B proposed to be involved in endocytosis%3B member of the synaptobrevin/VAMP family of R-type v-SNARE proteins%3B SNC1 has a paralog%2C SNC2%2C that arose from the whole genome duplication;gbkey=CDS;gene=SNC1;product=SNAP receptor SNC1;protein_id=NP_009372.1
NC_001133.9	RefSeq	gene	87855	92270	.	-	.	ID=gene41;Dbxref=GeneID:851204;Name=MYO4;gbkey=Gene;gene=MYO4;gene_synonym=FUN22,SHE1;locus_tag=YAL029C
NC_001133.9	RefSeq	mRNA	87855	92270	.	-	.	ID=rna41;Parent=gene41;Dbxref=Genbank:NM_001178174.1;Name=NM_001178174.1;gbkey=mRNA;gene=MYO4;product=myosin 4;transcript_id=NM_001178174.1
NC_001133.9	RefSeq	exon	87855	92270	.	-	.	ID=id50;Parent=rna41;Dbxref=Genbank:NM_001178174.1;gbkey=mRNA;gene=MYO4;product=myosin 4;transcript_id=NM_001178174.1
NC_001133.9	RefSeq	CDS	87855	92270	.	-	0	ID=cds41;Parent=rna41;Dbxref=SGD:S000000027,Genbank:NP_009373.1;Name=NP_009373.1;Note=Type V myosin motor involved in actin-based transport of cargos%3B required for mRNA transport%2C including ASH1 mRNA%2C and facilitating the growth and movement of ER tubules into the growing bud along with She3p%3B MYO4 has a paralog%2C MYO2%2C that arose from the whole genome duplication;gbkey=CDS;gene=MYO4;product=myosin 4;protein_id=NP_009373.1
NC_001133.9	RefSeq	gene	92900	94486	.	+	.	ID=gene42;Dbxref=GeneID:851205;Name=FRT2;gbkey=Gene;gene=FRT2;gene_synonym=HPH2;locus_tag=YAL028W
NC_001133.9	RefSeq	mRNA	92900	94486	.	+	.	ID=rna42;Parent=gene42;Dbxref=Genbank:NM_001178173.1;Name=NM_001178173.1;gbkey=mRNA;gene=FRT2;product=Frt2p;transcript_id=NM_001178173.1
NC_001133.9	RefSeq	exon	92900	94486	.	+	.	ID=id51;Parent=rna42;Dbxref=Genbank:NM_001178173.1;gbkey=mRNA;gene=FRT2;product=Frt2p;transcript_id=NM_001178173.1
NC_001133.9	RefSeq	CDS	92900	94486	.	+	0	ID=cds42;Parent=rna42;Dbxref=SGD:S000000026,Genbank:NP_009374.1;Name=NP_009374.1;Note=Tail-anchored ER membrane hypothetical protein%3B interacts with homolog Frt1p%3B promotes growth in conditions of high Na+%2C alkaline pH%2C or cell wall stress%2C possibly via a role in posttranslational translocation%3B potential Cdc28p substrate%3B FRT2 has a paralog%2C FRT1%2C that arose from the whole genome duplication;gbkey=CDS;gene=FRT2;product=Frt2p;protein_id=NP_009374.1
NC_001133.9	RefSeq	gene	94687	95472	.	+	.	ID=gene43;Dbxref=GeneID:851206;Name=SAW1;gbkey=Gene;gene=SAW1;locus_tag=YAL027W
NC_001133.9	RefSeq	mRNA	94687	95472	.	+	.	ID=rna43;Parent=gene43;Dbxref=Genbank:NM_001178172.1;Name=NM_001178172.1;gbkey=mRNA;gene=SAW1;product=DNA-binding protein SAW1;transcript_id=NM_001178172.1
NC_001133.9	RefSeq	exon	94687	95472	.	+	.	ID=id52;Parent=rna43;Dbxref=Genbank:NM_001178172.1;gbkey=mRNA;gene=SAW1;product=DNA-binding protein SAW1;transcript_id=NM_001178172.1
NC_001133.9	RefSeq	CDS	94687	95472	.	+	0	ID=cds43;Parent=rna43;Dbxref=SGD:S000000025,Genbank:NP_009375.1;Name=NP_009375.1;Note=5'- and 3'-flap DNA binding protein%3B recruits Rad1p-Rad10p to single-strand annealing intermediates with 3' non-homologous tails for removal during double-strand break repair%3B complexes with Rad1p-Rad10p and stimulates its endonuclease activity%3B green fluorescent protein (GFP)-fusion protein localizes to the nucleus;gbkey=CDS;gene=SAW1;product=DNA-binding protein SAW1;protein_id=NP_009375.1
NC_001133.9	RefSeq	gene	95630	99697	.	-	.	ID=gene44;Dbxref=GeneID:851207;Name=DRS2;gbkey=Gene;gene=DRS2;gene_synonym=FUN38,SWA3;locus_tag=YAL026C
NC_001133.9	RefSeq	mRNA	95630	99697	.	-	.	ID=rna44;Parent=gene44;Dbxref=Genbank:NM_001178171.2;Name=NM_001178171.2;gbkey=mRNA;gene=DRS2;product=aminophospholipid-translocating P4-type ATPase DRS2;transcript_id=NM_001178171.2
NC_001133.9	RefSeq	exon	95630	99697	.	-	.	ID=id53;Parent=rna44;Dbxref=Genbank:NM_001178171.2;gbkey=mRNA;gene=DRS2;product=aminophospholipid-translocating P4-type ATPase DRS2;transcript_id=NM_001178171.2
NC_001133.9	RefSeq	CDS	95630	99697	.	-	0	ID=cds44;Parent=rna44;Dbxref=SGD:S000000024,Genbank:NP_009376.2;Name=NP_009376.2;Note=Trans-golgi network aminophospholipid translocase (flippase)%3B maintains membrane lipid asymmetry in post-Golgi secretory vesicles%3B contributes to clathrin-coated vesicle formation%2C endocytosis%2C protein trafficking between the Golgi and endosomal system and the cellular response to mating pheromone%3B autoinhibited by its C-terminal tail%3B localizes to the trans-Golgi network%3B mutations in human homolog ATP8B1 result in liver disease;gbkey=CDS;gene=DRS2;product=aminophospholipid-translocating P4-type ATPase DRS2;protein_id=NP_009376.2
NC_001133.9	RefSeq	gene	99305	99868	.	+	.	ID=gene45;Dbxref=GeneID:9164866;Name=HRA1;gbkey=Gene;locus_tag=HRA1
NC_001133.9	RefSeq	ncRNA	99305	99868	.	+	.	ID=rna45;Parent=gene45;Dbxref=SGD:S000119380;Note=Non-protein-coding RNA%3B substrate of RNase P%2C possibly involved in rRNA processing%2C specifically maturation of 20S precursor into the mature 18S rRNA;gbkey=ncRNA;ncrna_class=ncRNA;product=HRA1
NC_001133.9	RefSeq	exon	99305	99868	.	+	.	ID=id54;Parent=rna45;Dbxref=SGD:S000119380;Note=Non-protein-coding RNA%3B substrate of RNase P%2C possibly involved in rRNA processing%2C specifically maturation of 20S precursor into the mature 18S rRNA;gbkey=ncRNA;ncrna_class=ncRNA;product=HRA1
NC_001133.9	RefSeq	gene	100225	101145	.	-	.	ID=gene46;Dbxref=GeneID:851208;Name=MAK16;gbkey=Gene;gene=MAK16;locus_tag=YAL025C
NC_001133.9	RefSeq	mRNA	100225	101145	.	-	.	ID=rna46;Parent=gene46;Dbxref=Genbank:NM_001178170.2;Name=NM_001178170.2;gbkey=mRNA;gene=MAK16;product=ribosome biosynthesis protein MAK16;transcript_id=NM_001178170.2
NC_001133.9	RefSeq	exon	100225	101145	.	-	.	ID=id55;Parent=rna46;Dbxref=Genbank:NM_001178170.2;gbkey=mRNA;gene=MAK16;product=ribosome biosynthesis protein MAK16;transcript_id=NM_001178170.2
NC_001133.9	RefSeq	CDS	100225	101145	.	-	0	ID=cds45;Parent=rna46;Dbxref=SGD:S000000023,Genbank:NP_009377.2;Name=NP_009377.2;Note=Essential nuclear protein%3B constituent of 66S pre-ribosomal particles%3B required for maturation of 25S and 5.8S rRNAs%3B required for maintenance of M1 satellite double-stranded RNA of the L-A virus;gbkey=CDS;gene=MAK16;product=ribosome biosynthesis protein MAK16;protein_id=NP_009377.2
NC_001133.9	RefSeq	gene	101565	105872	.	-	.	ID=gene47;Dbxref=GeneID:851209;Name=LTE1;gbkey=Gene;gene=LTE1;gene_synonym=MSI2;locus_tag=YAL024C
NC_001133.9	RefSeq	mRNA	101565	105872	.	-	.	ID=rna47;Parent=gene47;Dbxref=Genbank:NM_001178169.1;Name=NM_001178169.1;gbkey=mRNA;gene=LTE1;product=mitotic regulator LTE1;transcript_id=NM_001178169.1
NC_001133.9	RefSeq	exon	101565	105872	.	-	.	ID=id56;Parent=rna47;Dbxref=Genbank:NM_001178169.1;gbkey=mRNA;gene=LTE1;product=mitotic regulator LTE1;transcript_id=NM_001178169.1
NC_001133.9	RefSeq	CDS	101565	105872	.	-	0	ID=cds46;Parent=rna47;Dbxref=SGD:S000000022,Genbank:NP_009378.1;Name=NP_009378.1;Note=Protein similar to GDP/GTP exchange factors%3B without detectable GEF activity%3B required for asymmetric localization of Bfa1p at daughter-directed spindle pole bodies and for mitotic exit at low temperatures;gbkey=CDS;gene=LTE1;product=mitotic regulator LTE1;protein_id=NP_009378.1
NC_001133.9	RefSeq	gene	106272	108551	.	-	.	ID=gene48;Dbxref=GeneID:851210;Name=PMT2;gbkey=Gene;gene=PMT2;gene_synonym=FUN25;locus_tag=YAL023C
NC_001133.9	RefSeq	mRNA	106272	108551	.	-	.	ID=rna48;Parent=gene48;Dbxref=Genbank:NM_001178168.1;Name=NM_001178168.1;gbkey=mRNA;gene=PMT2;product=dolichyl-phosphate-mannose-protein mannosyltransferase PMT2;transcript_id=NM_001178168.1
NC_001133.9	RefSeq	exon	106272	108551	.	-	.	ID=id57;Parent=rna48;Dbxref=Genbank:NM_001178168.1;gbkey=mRNA;gene=PMT2;product=dolichyl-phosphate-mannose-protein mannosyltransferase PMT2;transcript_id=NM_001178168.1
NC_001133.9	RefSeq	CDS	106272	108551	.	-	0	ID=cds47;Parent=rna48;Dbxref=SGD:S000000021,Genbank:NP_009379.2;Name=NP_009379.2;Note=Protein O-mannosyltransferase of the ER membrane%3B transfers mannose residues from dolichyl phosphate-D-mannose to protein serine/threonine residues%3B involved in ER quality control%3B acts in a complex with Pmt1p%2C can instead interact with Pmt5p%3B antifungal drug target%3B PMT2 has a paralog%2C PMT3%2C that arose from the whole genome duplication;gbkey=CDS;gene=PMT2;product=dolichyl-phosphate-mannose-protein mannosyltransferase PMT2;protein_id=NP_009379.2
NC_001133.9	RefSeq	gene	108877	110430	.	-	.	ID=gene49;Dbxref=GeneID:851211;Name=FUN26;gbkey=Gene;gene=FUN26;locus_tag=YAL022C
NC_001133.9	RefSeq	mRNA	108877	110430	.	-	.	ID=rna49;Parent=gene49;Dbxref=Genbank:NM_001178167.1;Name=NM_001178167.1;gbkey=mRNA;gene=FUN26;product=nucleoside transmembrane transporter FUN26;transcript_id=NM_001178167.1
NC_001133.9	RefSeq	exon	108877	110430	.	-	.	ID=id58;Parent=rna49;Dbxref=Genbank:NM_001178167.1;gbkey=mRNA;gene=FUN26;product=nucleoside transmembrane transporter FUN26;transcript_id=NM_001178167.1
NC_001133.9	RefSeq	CDS	108877	110430	.	-	0	ID=cds48;Parent=rna49;Dbxref=SGD:S000000020,Genbank:NP_009380.1;Name=NP_009380.1;Note=High affinity%2C broad selectivity%2C nucleoside/nucleobase transporter%3B vacuolar membrane localized transporter which may regulate the balance of nicotinamide riboside (NmR) levels between the cytosol and vacuole%2C contributing to salvage of NmR for use in cytosolic NAD+ synthesis%3B equilibrative nucleoside transporter (ENT) family member;gbkey=CDS;gene=FUN26;product=nucleoside transmembrane transporter FUN26;protein_id=NP_009380.1
NC_001133.9	RefSeq	gene	110846	113359	.	-	.	ID=gene50;Dbxref=GeneID:851212;Name=CCR4;gbkey=Gene;gene=CCR4;gene_synonym=FUN27,NUT21;locus_tag=YAL021C
NC_001133.9	RefSeq	mRNA	110846	113359	.	-	.	ID=rna50;Parent=gene50;Dbxref=Genbank:NM_001178166.1;Name=NM_001178166.1;gbkey=mRNA;gene=CCR4;product=CCR4-NOT core exoribonuclease subunit CCR4;transcript_id=NM_001178166.1
NC_001133.9	RefSeq	exon	110846	113359	.	-	.	ID=id59;Parent=rna50;Dbxref=Genbank:NM_001178166.1;gbkey=mRNA;gene=CCR4;product=CCR4-NOT core exoribonuclease subunit CCR4;transcript_id=NM_001178166.1
NC_001133.9	RefSeq	CDS	110846	113359	.	-	0	ID=cds49;Parent=rna50;Dbxref=SGD:S000000019,Genbank:NP_009381.1;Name=NP_009381.1;Note=Component of the CCR4-NOT transcriptional complex%3B CCR4-NOT is involved in regulation of gene expression%3B component of the major cytoplasmic deadenylase%2C which is involved in mRNA poly(A) tail shortening;gbkey=CDS;gene=CCR4;product=CCR4-NOT core exoribonuclease subunit CCR4;protein_id=NP_009381.1
NC_001133.9	RefSeq	gene	113614	114615	.	-	.	ID=gene51;Dbxref=GeneID:851213;Name=ATS1;gbkey=Gene;gene=ATS1;gene_synonym=FUN28,KTI13;locus_tag=YAL020C
NC_001133.9	RefSeq	mRNA	113614	114615	.	-	.	ID=rna51;Parent=gene51;Dbxref=Genbank:NM_001178165.2;Name=NM_001178165.2;gbkey=mRNA;gene=ATS1;product=Ats1p;transcript_id=NM_001178165.2
NC_001133.9	RefSeq	exon	113614	114615	.	-	.	ID=id60;Parent=rna51;Dbxref=Genbank:NM_001178165.2;gbkey=mRNA;gene=ATS1;product=Ats1p;transcript_id=NM_001178165.2
NC_001133.9	RefSeq	CDS	113614	114615	.	-	0	ID=cds50;Parent=rna51;Dbxref=SGD:S000000018,Genbank:NP_009382.2;Name=NP_009382.2;Note=Protein required for modification of wobble nucleosides in tRNA%3B acts with Elongator complex%2C Kti11p%2C and Kti12p%3B has a potential role in regulatory interactions between microtubules and the cell cycle;gbkey=CDS;gene=ATS1;product=Ats1p;protein_id=NP_009382.2
NC_001133.9	RefSeq	gene	114919	118314	.	+	.	ID=gene52;Dbxref=GeneID:851214;Name=FUN30;gbkey=Gene;gene=FUN30;locus_tag=YAL019W
NC_001133.9	RefSeq	mRNA	114919	118314	.	+	.	ID=rna52;Parent=gene52;Dbxref=Genbank:NM_001178164.1;Name=NM_001178164.1;gbkey=mRNA;gene=FUN30;product=DNA-dependent ATPase FUN30;transcript_id=NM_001178164.1
NC_001133.9	RefSeq	exon	114919	118314	.	+	.	ID=id61;Parent=rna52;Dbxref=Genbank:NM_001178164.1;gbkey=mRNA;gene=FUN30;product=DNA-dependent ATPase FUN30;transcript_id=NM_001178164.1
NC_001133.9	RefSeq	CDS	114919	118314	.	+	0	ID=cds51;Parent=rna52;Dbxref=SGD:S000000017,Genbank:NP_009383.1;Name=NP_009383.1;Note=Snf2p family member with ATP-dependent chromatin remodeling activity%3B has a role in silencing at the mating type locus%2C telomeres and centromeres%3B enriched at centromeres and is required for correct chromatin structure around centromeres%2C as well as at the boundary element of the silent HMR%3B recruited to DNA double-strand breaks (DSBs) where it promotes 5' strand resection of DSBs%3B potential Cdc28p substrate;gbkey=CDS;gene=FUN30;product=DNA-dependent ATPase FUN30;protein_id=NP_009383.1
NC_001133.9	RefSeq	gene	118564	119541	.	-	.	ID=gene53;Dbxref=GeneID:851215;Name=LDS1;gbkey=Gene;gene=LDS1;locus_tag=YAL018C
NC_001133.9	RefSeq	mRNA	118564	119541	.	-	.	ID=rna53;Parent=gene53;Dbxref=Genbank:NM_001178163.1;Name=NM_001178163.1;gbkey=mRNA;gene=LDS1;product=Lds1p;transcript_id=NM_001178163.1
NC_001133.9	RefSeq	exon	118564	119541	.	-	.	ID=id62;Parent=rna53;Dbxref=Genbank:NM_001178163.1;gbkey=mRNA;gene=LDS1;product=Lds1p;transcript_id=NM_001178163.1
NC_001133.9	RefSeq	CDS	118564	119541	.	-	0	ID=cds52;Parent=rna53;Dbxref=SGD:S000000016,Genbank:NP_009384.1;Name=NP_009384.1;Note=Protein Involved in spore wall assembly%3B localizes to lipid droplets found on or outside of the prospore membrane%3B shares similarity with Lds2p and Rrt8p%2C and a strain mutant for all 3 genes exhibits reduced dityrosine fluorescence relative to the single mutants;gbkey=CDS;gene=LDS1;product=Lds1p;protein_id=NP_009384.1
NC_001133.9	RefSeq	gene	120225	124295	.	+	.	ID=gene54;Dbxref=GeneID:851216;Name=PSK1;gbkey=Gene;gene=PSK1;gene_synonym=FUN31;locus_tag=YAL017W
NC_001133.9	RefSeq	mRNA	120225	124295	.	+	.	ID=rna54;Parent=gene54;Dbxref=Genbank:NM_001178162.2;Name=NM_001178162.2;gbkey=mRNA;gene=PSK1;product=serine/threonine protein kinase PSK1;transcript_id=NM_001178162.2
NC_001133.9	RefSeq	exon	120225	124295	.	+	.	ID=id63;Parent=rna54;Dbxref=Genbank:NM_001178162.2;gbkey=mRNA;gene=PSK1;product=serine/threonine protein kinase PSK1;transcript_id=NM_001178162.2
NC_001133.9	RefSeq	CDS	120225	124295	.	+	0	ID=cds53;Parent=rna54;Dbxref=SGD:S000000015,Genbank:NP_009385.2;Name=NP_009385.2;Note=PAS domain-containing serine/threonine protein kinase%3B coordinately regulates protein synthesis and carbohydrate metabolism and storage in response to a unknown metabolite that reflects nutritional status%3B PSK1 has a paralog%2C PSK2%2C that arose from the whole genome duplication;gbkey=CDS;gene=PSK1;product=serine/threonine protein kinase PSK1;protein_id=NP_009385.2
NC_001133.9	RefSeq	region	124349	124597	.	+	.	ID=id64;Dbxref=SGD:S000118319;Note=ARS107~Autonomously Replicating Sequence;gbkey=rep_origin
NC_001133.9	RefSeq	gene	124879	126786	.	+	.	ID=gene55;Dbxref=GeneID:851217;Name=TPD3;gbkey=Gene;gene=TPD3;gene_synonym=FUN32;locus_tag=YAL016W
NC_001133.9	RefSeq	mRNA	124879	126786	.	+	.	ID=rna55;Parent=gene55;Dbxref=Genbank:NM_001178161.1;Name=NM_001178161.1;gbkey=mRNA;gene=TPD3;product=protein phosphatase 2A structural subunit TPD3;transcript_id=NM_001178161.1
NC_001133.9	RefSeq	exon	124879	126786	.	+	.	ID=id65;Parent=rna55;Dbxref=Genbank:NM_001178161.1;gbkey=mRNA;gene=TPD3;product=protein phosphatase 2A structural subunit TPD3;transcript_id=NM_001178161.1
NC_001133.9	RefSeq	CDS	124879	126786	.	+	0	ID=cds54;Parent=rna55;Dbxref=SGD:S000000014,Genbank:NP_009386.1;Name=NP_009386.1;Note=Regulatory subunit A of the heterotrimeric PP2A complex%3B the heterotrimeric protein phosphatase 2A (PP2A) complex also contains regulatory subunit Cdc55p and either catalytic subunit Pph21p or Pph22p%3B required for cell morphogenesis and transcription by RNA polymerase III;gbkey=CDS;gene=TPD3;product=protein phosphatase 2A structural subunit TPD3;protein_id=NP_009386.1
NC_001133.9	RefSeq	gene	126903	128102	.	-	.	ID=gene56;Dbxref=GeneID:851218;Name=NTG1;gbkey=Gene;gene=NTG1;gene_synonym=FUN33,ogg2,SCR1;locus_tag=YAL015C
NC_001133.9	RefSeq	mRNA	126903	128102	.	-	.	ID=rna56;Parent=gene56;Dbxref=Genbank:NM_001178160.1;Name=NM_001178160.1;gbkey=mRNA;gene=NTG1;product=bifunctional N-glycosylase/AP lyase NTG1;transcript_id=NM_001178160.1
NC_001133.9	RefSeq	exon	126903	128102	.	-	.	ID=id66;Parent=rna56;Dbxref=Genbank:NM_001178160.1;gbkey=mRNA;gene=NTG1;product=bifunctional N-glycosylase/AP lyase NTG1;transcript_id=NM_001178160.1
NC_001133.9	RefSeq	CDS	126903	128102	.	-	0	ID=cds55;Parent=rna56;Dbxref=SGD:S000000013,Genbank:NP_009387.1;Name=NP_009387.1;Note=DNA N-glycosylase and apurinic/apyrimidinic (AP) lyase%3B involved in base excision repair%3B acts in both nucleus and mitochondrion%3B creates a double-strand break at mtDNA origins that stimulates replication in response to oxidative stress%3B required for maintaining mitochondrial genome integrity%3B NTG1 has a paralog%2C NTG2%2C that arose from the whole genome duplication;gbkey=CDS;gene=NTG1;product=bifunctional N-glycosylase/AP lyase NTG1;protein_id=NP_009387.1
NC_001133.9	RefSeq	gene	128252	129019	.	-	.	ID=gene57;Dbxref=GeneID:851219;Name=SYN8;gbkey=Gene;gene=SYN8;gene_synonym=SLT2,UIP2;locus_tag=YAL014C
NC_001133.9	RefSeq	mRNA	128252	129019	.	-	.	ID=rna57;Parent=gene57;Dbxref=Genbank:NM_001178159.1;Name=NM_001178159.1;gbkey=mRNA;gene=SYN8;product=syntaxin;transcript_id=NM_001178159.1
NC_001133.9	RefSeq	exon	128252	129019	.	-	.	ID=id67;Parent=rna57;Dbxref=Genbank:NM_001178159.1;gbkey=mRNA;gene=SYN8;product=syntaxin;transcript_id=NM_001178159.1
NC_001133.9	RefSeq	CDS	128252	129019	.	-	0	ID=cds56;Parent=rna57;Dbxref=SGD:S000000012,Genbank:NP_009388.2;Name=NP_009388.2;Note=Endosomal SNARE related to mammalian syntaxin 8;gbkey=CDS;gene=SYN8;product=syntaxin;protein_id=NP_009388.2
NC_001133.9	RefSeq	gene	129270	130487	.	+	.	ID=gene58;Dbxref=GeneID:851220;Name=DEP1;gbkey=Gene;gene=DEP1;gene_synonym=FUN54;locus_tag=YAL013W
NC_001133.9	RefSeq	mRNA	129270	130487	.	+	.	ID=rna58;Parent=gene58;Dbxref=Genbank:NM_001178158.2;Name=NM_001178158.2;gbkey=mRNA;gene=DEP1;product=Rpd3L histone deacetylase complex subunit DEP1;transcript_id=NM_001178158.2
NC_001133.9	RefSeq	exon	129270	130487	.	+	.	ID=id68;Parent=rna58;Dbxref=Genbank:NM_001178158.2;gbkey=mRNA;gene=DEP1;product=Rpd3L histone deacetylase complex subunit DEP1;transcript_id=NM_001178158.2
NC_001133.9	RefSeq	CDS	129270	130487	.	+	0	ID=cds57;Parent=rna58;Dbxref=SGD:S000000011,Genbank:NP_009389.3;Name=NP_009389.3;Note=Component of the Rpd3L histone deacetylase complex%3B required for diauxic shift-induced histone H2B deposition onto rDNA genes%3B transcriptional modulator involved in regulation of structural phospholipid biosynthesis genes and metabolically unrelated genes%2C as well as maintenance of telomeres%2C mating efficiency%2C and sporulation;gbkey=CDS;gene=DEP1;product=Rpd3L histone deacetylase complex subunit DEP1;protein_id=NP_009389.3
NC_001133.9	RefSeq	gene	130799	131983	.	+	.	ID=gene59;Dbxref=GeneID:851221;Name=CYS3;gbkey=Gene;gene=CYS3;gene_synonym=CYI1,FUN35,STR1;locus_tag=YAL012W
NC_001133.9	RefSeq	mRNA	130799	131983	.	+	.	ID=rna59;Parent=gene59;Dbxref=Genbank:NM_001178157.1;Name=NM_001178157.1;gbkey=mRNA;gene=CYS3;product=cystathionine gamma-lyase CYS3;transcript_id=NM_001178157.1
NC_001133.9	RefSeq	exon	130799	131983	.	+	.	ID=id69;Parent=rna59;Dbxref=Genbank:NM_001178157.1;gbkey=mRNA;gene=CYS3;product=cystathionine gamma-lyase CYS3;transcript_id=NM_001178157.1
NC_001133.9	RefSeq	CDS	130799	131983	.	+	0	ID=cds58;Parent=rna59;Dbxref=SGD:S000000010,Genbank:NP_009390.1;Name=NP_009390.1;Note=Cystathionine gamma-lyase%3B catalyzes one of the two reactions involved in the transsulfuration pathway that yields cysteine from homocysteine with the intermediary formation of cystathionine%3B protein abundance increases in response to DNA replication stress;gbkey=CDS;gene=CYS3;product=cystathionine gamma-lyase CYS3;protein_id=NP_009390.1
NC_001133.9	RefSeq	gene	132199	134076	.	+	.	ID=gene60;Dbxref=GeneID:851222;Name=SWC3;gbkey=Gene;gene=SWC3;gene_synonym=SWC1;locus_tag=YAL011W
NC_001133.9	RefSeq	mRNA	132199	134076	.	+	.	ID=rna60;Parent=gene60;Dbxref=Genbank:NM_001178156.1;Name=NM_001178156.1;gbkey=mRNA;gene=SWC3;product=Swc3p;transcript_id=NM_001178156.1
NC_001133.9	RefSeq	exon	132199	134076	.	+	.	ID=id70;Parent=rna60;Dbxref=Genbank:NM_001178156.1;gbkey=mRNA;gene=SWC3;product=Swc3p;transcript_id=NM_001178156.1
NC_001133.9	RefSeq	CDS	132199	134076	.	+	0	ID=cds59;Parent=rna60;Dbxref=SGD:S000000009,Genbank:NP_009391.2;Name=NP_009391.2;Note=hypothetical protein%3B component of the SWR1 complex%2C which exchanges histone variant H2AZ (Htz1p) for chromatin-bound histone H2A%3B required for formation of nuclear-associated array of smooth endoplasmic reticulum known as karmellae;gbkey=CDS;gene=SWC3;product=Swc3p;protein_id=NP_009391.2
NC_001133.9	RefSeq	gene	134184	135665	.	-	.	ID=gene61;Dbxref=GeneID:851223;Name=MDM10;gbkey=Gene;gene=MDM10;gene_synonym=FUN37;locus_tag=YAL010C
NC_001133.9	RefSeq	mRNA	134184	135665	.	-	.	ID=rna61;Parent=gene61;Dbxref=Genbank:NM_001178155.2;Name=NM_001178155.2;gbkey=mRNA;gene=MDM10;product=Mdm10p;transcript_id=NM_001178155.2
NC_001133.9	RefSeq	exon	134184	135665	.	-	.	ID=id71;Parent=rna61;Dbxref=Genbank:NM_001178155.2;gbkey=mRNA;gene=MDM10;product=Mdm10p;transcript_id=NM_001178155.2
NC_001133.9	RefSeq	CDS	134184	135665	.	-	0	ID=cds60;Parent=rna61;Dbxref=SGD:S000000008,Genbank:NP_009392.2;Name=NP_009392.2;Note=Subunit of both the ERMES and the SAM complex%3B component of ERMES complex which acts as a molecular tether between the mitochondria and the ER%2C necessary for efficient phospholipid exchange between organelles and for mitophagy%3B SAM/TOB complex component that functions in the assembly of outer membrane beta-barrel proteins%3B involved in mitochondrial inheritance and morphology%3B ERMES complex is often co-localized with peroxisomes and concentrated areas of pyruvate dehydrogenase;gbkey=CDS;gene=MDM10;product=Mdm10p;protein_id=NP_009392.2
NC_001133.9	RefSeq	gene	135854	136633	.	+	.	ID=gene62;Dbxref=GeneID:851224;Name=SPO7;gbkey=Gene;gene=SPO7;locus_tag=YAL009W
NC_001133.9	RefSeq	mRNA	135854	136633	.	+	.	ID=rna62;Parent=gene62;Dbxref=Genbank:NM_001178154.1;Name=NM_001178154.1;gbkey=mRNA;gene=SPO7;product=Nem1-Spo7 phosphatase regulatory subunit SPO7;transcript_id=NM_001178154.1
NC_001133.9	RefSeq	exon	135854	136633	.	+	.	ID=id72;Parent=rna62;Dbxref=Genbank:NM_001178154.1;gbkey=mRNA;gene=SPO7;product=Nem1-Spo7 phosphatase regulatory subunit SPO7;transcript_id=NM_001178154.1
NC_001133.9	RefSeq	CDS	135854	136633	.	+	0	ID=cds61;Parent=rna62;Dbxref=SGD:S000000007,Genbank:NP_009393.1;Name=NP_009393.1;Note=Putative regulatory subunit of Nem1p-Spo7p phosphatase holoenzyme%3B regulates nuclear growth by controlling phospholipid biosynthesis%2C required for normal nuclear envelope morphology%2C premeiotic replication%2C and sporulation;gbkey=CDS;gene=SPO7;product=Nem1-Spo7 phosphatase regulatory subunit SPO7;protein_id=NP_009393.1
NC_001133.9	RefSeq	gene	136914	137510	.	+	.	ID=gene63;Dbxref=GeneID:851225;Name=FUN14;gbkey=Gene;gene=FUN14;locus_tag=YAL008W
NC_001133.9	RefSeq	mRNA	136914	137510	.	+	.	ID=rna63;Parent=gene63;Dbxref=Genbank:NM_001178153.1;Name=NM_001178153.1;gbkey=mRNA;gene=FUN14;product=Fun14p;transcript_id=NM_001178153.1
NC_001133.9	RefSeq	exon	136914	137510	.	+	.	ID=id73;Parent=rna63;Dbxref=Genbank:NM_001178153.1;gbkey=mRNA;gene=FUN14;product=Fun14p;transcript_id=NM_001178153.1
NC_001133.9	RefSeq	CDS	136914	137510	.	+	0	ID=cds62;Parent=rna63;Dbxref=SGD:S000000006,Genbank:NP_009394.1;Name=NP_009394.1;Note=Mitochondrial hypothetical protein;gbkey=CDS;gene=FUN14;product=Fun14p;protein_id=NP_009394.1
NC_001133.9	RefSeq	gene	137698	138345	.	-	.	ID=gene64;Dbxref=GeneID:851226;Name=ERP2;gbkey=Gene;gene=ERP2;locus_tag=YAL007C
NC_001133.9	RefSeq	mRNA	137698	138345	.	-	.	ID=rna64;Parent=gene64;Dbxref=Genbank:NM_001178152.1;Name=NM_001178152.1;gbkey=mRNA;gene=ERP2;product=Erp2p;transcript_id=NM_001178152.1
NC_001133.9	RefSeq	exon	137698	138345	.	-	.	ID=id74;Parent=rna64;Dbxref=Genbank:NM_001178152.1;gbkey=mRNA;gene=ERP2;product=Erp2p;transcript_id=NM_001178152.1
NC_001133.9	RefSeq	CDS	137698	138345	.	-	0	ID=cds63;Parent=rna64;Dbxref=SGD:S000000005,Genbank:NP_009395.1;Name=NP_009395.1;Note=Member of the p24 family involved in ER to Golgi transport%3B similar to Emp24p and Erv25p%3B role in misfolded protein quality control%3B forms a heterotrimeric complex with Erp1p%2C Emp24p%2C and Erv25p%3B localized to COPII-coated vesicles%3B ERP2 has a paralog%2C ERP4%2C that arose from the whole genome duplication;gbkey=CDS;gene=ERP2;product=Erp2p;protein_id=NP_009395.1
NC_001133.9	RefSeq	long_terminal_repeat	138831	138992	.	-	.	ID=id75;Dbxref=SGD:S000006786;Note=Ty1 LTR;gbkey=LTR
NC_001133.9	RefSeq	gene	139152	139254	.	+	.	ID=gene65;Dbxref=GeneID:851227;Name=TRN1;gbkey=Gene;gene=TRN1;locus_tag=tP(UGG)A
NC_001133.9	RefSeq	tRNA	139152	139254	.	+	.	ID=rna65;Parent=gene65;Dbxref=SGD:S000006680;Note=Proline tRNA (tRNA-Pro)%2C predicted by tRNAscan-SE analysis%3B target of K. lactis zymocin%3B can mutate to suppress +1 frameshift mutations in proline codons;gbkey=tRNA;gene=TRN1;product=tRNA-Pro
NC_001133.9	RefSeq	exon	139152	139187	.	+	.	ID=id76;Parent=rna65;Dbxref=SGD:S000006680;Note=Proline tRNA (tRNA-Pro)%2C predicted by tRNAscan-SE analysis%3B target of K. lactis zymocin%3B can mutate to suppress +1 frameshift mutations in proline codons;gbkey=tRNA;gene=TRN1;product=tRNA-Pro
NC_001133.9	RefSeq	exon	139219	139254	.	+	.	ID=id77;Parent=rna65;Dbxref=SGD:S000006680;Note=Proline tRNA (tRNA-Pro)%2C predicted by tRNAscan-SE analysis%3B target of K. lactis zymocin%3B can mutate to suppress +1 frameshift mutations in proline codons;gbkey=tRNA;gene=TRN1;product=tRNA-Pro
NC_001133.9	RefSeq	gene	139503	141431	.	-	.	ID=gene66;Dbxref=GeneID:851259;Name=SSA1;gbkey=Gene;gene=SSA1;gene_synonym=YG100;locus_tag=YAL005C
NC_001133.9	RefSeq	mRNA	139503	141431	.	-	.	ID=rna66;Parent=gene66;Dbxref=Genbank:NM_001178151.1;Name=NM_001178151.1;gbkey=mRNA;gene=SSA1;product=Hsp70 family ATPase SSA1;transcript_id=NM_001178151.1
NC_001133.9	RefSeq	exon	139503	141431	.	-	.	ID=id78;Parent=rna66;Dbxref=Genbank:NM_001178151.1;gbkey=mRNA;gene=SSA1;product=Hsp70 family ATPase SSA1;transcript_id=NM_001178151.1
NC_001133.9	RefSeq	CDS	139503	141431	.	-	0	ID=cds64;Parent=rna66;Dbxref=SGD:S000000004,Genbank:NP_009396.2;Name=NP_009396.2;Note=ATPase involved in protein folding and NLS-directed nuclear transport%3B member of HSP70 family%3B forms chaperone complex with Ydj1p%3B localized to nucleus%2C cytoplasm%2C and cell wall%3B 98%25 identical with paralog Ssa2p%2C but subtle differences between the two proteins provide functional specificity with respect to propagation of yeast [URE3] prions and vacuolar-mediated degradations of gluconeogenesis enzymes%3B general targeting factor of Hsp104p to prion fibrils;gbkey=CDS;gene=SSA1;product=Hsp70 family ATPase SSA1;protein_id=NP_009396.2
NC_001133.9	RefSeq	gene	142174	143160	.	+	.	ID=gene67;Dbxref=GeneID:851260;Name=EFB1;gbkey=Gene;gene=EFB1;gene_synonym=TEF5;locus_tag=YAL003W
NC_001133.9	RefSeq	mRNA	142174	143160	.	+	.	ID=rna67;Parent=gene67;Dbxref=Genbank:NM_001178150.1;Name=NM_001178150.1;gbkey=mRNA;gene=EFB1;product=translation elongation factor 1 subunit beta;transcript_id=NM_001178150.1
NC_001133.9	RefSeq	exon	142174	142253	.	+	.	ID=id79;Parent=rna67;Dbxref=Genbank:NM_001178150.1;gbkey=mRNA;gene=EFB1;product=translation elongation factor 1 subunit beta;transcript_id=NM_001178150.1
NC_001133.9	RefSeq	exon	142620	143160	.	+	.	ID=id80;Parent=rna67;Dbxref=Genbank:NM_001178150.1;gbkey=mRNA;gene=EFB1;product=translation elongation factor 1 subunit beta;transcript_id=NM_001178150.1
NC_001133.9	RefSeq	CDS	142174	142253	.	+	0	ID=cds65;Parent=rna67;Dbxref=SGD:S000000003,Genbank:NP_009398.1;Name=NP_009398.1;Note=Translation elongation factor 1 beta%3B stimulates nucleotide exchange to regenerate EF-1 alpha-GTP for the next elongation cycle%3B part of the EF-1 complex%2C which facilitates binding of aminoacyl-tRNA to the ribosomal A site;gbkey=CDS;gene=EFB1;product=translation elongation factor 1 subunit beta;protein_id=NP_009398.1
NC_001133.9	RefSeq	CDS	142620	143160	.	+	1	ID=cds65;Parent=rna67;Dbxref=SGD:S000000003,Genbank:NP_009398.1;Name=NP_009398.1;Note=Translation elongation factor 1 beta%3B stimulates nucleotide exchange to regenerate EF-1 alpha-GTP for the next elongation cycle%3B part of the EF-1 complex%2C which facilitates binding of aminoacyl-tRNA to the ribosomal A site;gbkey=CDS;gene=EFB1;product=translation elongation factor 1 subunit beta;protein_id=NP_009398.1
NC_001133.9	RefSeq	gene	142367	142468	.	+	.	ID=gene68;Dbxref=GeneID:9164867;Name=snR18;gbkey=Gene;locus_tag=snR18
NC_001133.9	RefSeq	ncRNA	142367	142468	.	+	.	ID=rna68;Parent=gene68;Dbxref=SGD:S000007500;Note=C/D box small nucleolar RNA (snoRNA)%3B commonly referred to as U18%3B guides 2'-O-methylation of large subunit (LSU) rRNA at positions A649 and C650;gbkey=ncRNA;ncrna_class=snoRNA;product=SNR18
NC_001133.9	RefSeq	exon	142367	142468	.	+	.	ID=id81;Parent=rna68;Dbxref=SGD:S000007500;Note=C/D box small nucleolar RNA (snoRNA)%3B commonly referred to as U18%3B guides 2'-O-methylation of large subunit (LSU) rRNA at positions A649 and C650;gbkey=ncRNA;ncrna_class=snoRNA;product=SNR18
NC_001133.9	RefSeq	gene	143707	147531	.	+	.	ID=gene69;Dbxref=GeneID:851261;Name=VPS8;gbkey=Gene;gene=VPS8;gene_synonym=FUN15,VPL8,VPT8;locus_tag=YAL002W
NC_001133.9	RefSeq	mRNA	143707	147531	.	+	.	ID=rna69;Parent=gene69;Dbxref=Genbank:NM_001178149.1;Name=NM_001178149.1;gbkey=mRNA;gene=VPS8;product=CORVET complex membrane-binding subunit VPS8;transcript_id=NM_001178149.1
NC_001133.9	RefSeq	exon	143707	147531	.	+	.	ID=id82;Parent=rna69;Dbxref=Genbank:NM_001178149.1;gbkey=mRNA;gene=VPS8;product=CORVET complex membrane-binding subunit VPS8;transcript_id=NM_001178149.1
NC_001133.9	RefSeq	CDS	143707	147531	.	+	0	ID=cds66;Parent=rna69;Dbxref=SGD:S000000002,Genbank:NP_009399.2;Name=NP_009399.2;Note=Membrane-binding component of the CORVET complex%3B involved in endosomal vesicle tethering and fusion in the endosome to vacuole protein targeting pathway%3B interacts with Vps21p%3B contains RING finger motif;gbkey=CDS;gene=VPS8;product=CORVET complex membrane-binding subunit VPS8;protein_id=NP_009399.2
NC_001133.9	RefSeq	region	147398	147717	.	+	.	ID=id83;Dbxref=SGD:S000121255;Note=ARS108~Autonomously Replicating Sequence;gbkey=rep_origin;gene=VPS8
NC_001133.9	RefSeq	gene	147594	151166	.	-	.	ID=gene70;Dbxref=GeneID:851262;Name=TFC3;gbkey=Gene;gene=TFC3;gene_synonym=FUN24,TSV115;locus_tag=YAL001C
NC_001133.9	RefSeq	mRNA	147594	151166	.	-	.	ID=rna70;Parent=gene70;Dbxref=Genbank:NM_001178148.1;Name=NM_001178148.1;gbkey=mRNA;gene=TFC3;product=transcription factor TFIIIC subunit TFC3;transcript_id=NM_001178148.1
NC_001133.9	RefSeq	exon	151097	151166	.	-	.	ID=id84;Parent=rna70;Dbxref=Genbank:NM_001178148.1;gbkey=mRNA;gene=TFC3;product=transcription factor TFIIIC subunit TFC3;transcript_id=NM_001178148.1
NC_001133.9	RefSeq	exon	147594	151006	.	-	.	ID=id85;Parent=rna70;Dbxref=Genbank:NM_001178148.1;gbkey=mRNA;gene=TFC3;product=transcription factor TFIIIC subunit TFC3;transcript_id=NM_001178148.1
NC_001133.9	RefSeq	CDS	151097	151166	.	-	0	ID=cds67;Parent=rna70;Dbxref=SGD:S000000001,Genbank:NP_009400.1;Name=NP_009400.1;Note=Subunit of RNA polymerase III transcription initiation factor complex%3B part of the TauB domain of TFIIIC that binds DNA at the BoxB promoter sites of tRNA and similar genes%3B cooperates with Tfc6p in DNA binding%3B largest of six subunits of the RNA polymerase III transcription initiation factor complex (TFIIIC);gbkey=CDS;gene=TFC3;product=transcription factor TFIIIC subunit TFC3;protein_id=NP_009400.1
NC_001133.9	RefSeq	CDS	147594	151006	.	-	2	ID=cds67;Parent=rna70;Dbxref=SGD:S000000001,Genbank:NP_009400.1;Name=NP_009400.1;Note=Subunit of RNA polymerase III transcription initiation factor complex%3B part of the TauB domain of TFIIIC that binds DNA at the BoxB promoter sites of tRNA and similar genes%3B cooperates with Tfc6p in DNA binding%3B largest of six subunits of the RNA polymerase III transcription initiation factor complex (TFIIIC);gbkey=CDS;gene=TFC3;product=transcription factor TFIIIC subunit TFC3;protein_id=NP_009400.1
NC_001133.9	RefSeq	region	151465	151582	.	+	.	ID=id86;Dbxref=SGD:S000006463;Note=CEN1%3B Chromosome I centromere;gbkey=centromere
NC_001133.9	RefSeq	region	151465	151474	.	+	.	ID=id87;Note=CEN1_CDEI of CEN1;gbkey=centromere
NC_001133.9	RefSeq	region	151475	151557	.	+	.	ID=id88;Note=CEN1_CDEII of CEN1;gbkey=centromere
NC_001133.9	RefSeq	region	151558	151582	.	+	.	ID=id89;Note=CEN1_CDEIII of CEN1;gbkey=centromere
NC_001133.9	RefSeq	gene	152257	153876	.	+	.	ID=gene71;Dbxref=GeneID:851263;Name=NUP60;gbkey=Gene;gene=NUP60;locus_tag=YAR002W
NC_001133.9	RefSeq	mRNA	152257	153876	.	+	.	ID=rna71;Parent=gene71;Dbxref=Genbank:NM_001178209.1;Name=NM_001178209.1;gbkey=mRNA;gene=NUP60;product=FG-nucleoporin NUP60;transcript_id=NM_001178209.1
NC_001133.9	RefSeq	exon	152257	153876	.	+	.	ID=id90;Parent=rna71;Dbxref=Genbank:NM_001178209.1;gbkey=mRNA;gene=NUP60;product=FG-nucleoporin NUP60;transcript_id=NM_001178209.1
NC_001133.9	RefSeq	CDS	152257	153876	.	+	0	ID=cds68;Parent=rna71;Dbxref=SGD:S000000063,Genbank:NP_009401.1;Name=NP_009401.1;Note=FG-nucleoporin component of central core of the nuclear pore complex%3B contributes directly to nucleocytoplasmic transport and maintenance of the nuclear pore complex (NPC) permeability barrier and is involved in gene tethering at the nuclear periphery%3B relocalizes to the cytosol in response to hypoxia%3B both NUP1 and NUP60 are homologous to human NUP153;gbkey=CDS;gene=NUP60;product=FG-nucleoporin NUP60;protein_id=NP_009401.1
NC_001133.9	RefSeq	gene	154065	154724	.	-	.	ID=gene72;Dbxref=GeneID:851264;Name=ERP1;gbkey=Gene;gene=ERP1;locus_tag=YAR002C-A
NC_001133.9	RefSeq	mRNA	154065	154724	.	-	.	ID=rna72;Parent=gene72;Dbxref=Genbank:NM_001180033.1;Name=NM_001180033.1;gbkey=mRNA;gene=ERP1;product=Erp1p;transcript_id=NM_001180033.1
NC_001133.9	RefSeq	exon	154065	154724	.	-	.	ID=id91;Parent=rna72;Dbxref=Genbank:NM_001180033.1;gbkey=mRNA;gene=ERP1;product=Erp1p;transcript_id=NM_001180033.1
NC_001133.9	RefSeq	CDS	154065	154724	.	-	0	ID=cds69;Parent=rna72;Dbxref=SGD:S000002129,Genbank:NP_009402.1;Name=NP_009402.1;Note=Member of the p24 family involved in ER to Golgi transport%3B role in misfolded protein quality control%3B forms heterotrimeric complex with Erp2p%2C Emp24p%2C and Erv25p%3B localized to COPII-coated vesicles%3B ERP1 has a paralog%2C ERP6%2C that arose from the whole genome duplication;gbkey=CDS;gene=ERP1;product=Erp1p;protein_id=NP_009402.1
NC_001133.9	RefSeq	gene	155005	156285	.	+	.	ID=gene73;Dbxref=GeneID:851265;Name=SWD1;gbkey=Gene;gene=SWD1;gene_synonym=CPS50,FUN16,SAF49;locus_tag=YAR003W
NC_001133.9	RefSeq	mRNA	155005	156285	.	+	.	ID=rna73;Parent=gene73;Dbxref=Genbank:NM_001178210.1;Name=NM_001178210.1;gbkey=mRNA;gene=SWD1;product=COMPASS subunit protein SWD1;transcript_id=NM_001178210.1
NC_001133.9	RefSeq	exon	155005	156285	.	+	.	ID=id92;Parent=rna73;Dbxref=Genbank:NM_001178210.1;gbkey=mRNA;gene=SWD1;product=COMPASS subunit protein SWD1;transcript_id=NM_001178210.1
NC_001133.9	RefSeq	CDS	155005	156285	.	+	0	ID=cds70;Parent=rna73;Dbxref=SGD:S000000064,Genbank:NP_009403.1;Name=NP_009403.1;Note=Subunit of the COMPASS (Set1C) complex%3B COMPASS methylates histone H3 on lysine 4 and is required in transcriptional silencing near telomeres%3B WD40 beta propeller superfamily member with similarity to mammalian Rbbp7;gbkey=CDS;gene=SWD1;product=COMPASS subunit protein SWD1;protein_id=NP_009403.1
NC_001133.9	RefSeq	gene	156754	158619	.	-	.	ID=gene74;Dbxref=GeneID:851266;Name=RFA1;gbkey=Gene;gene=RFA1;gene_synonym=BUF2,FUN3,RPA1,RPA70;locus_tag=YAR007C
NC_001133.9	RefSeq	mRNA	156754	158619	.	-	.	ID=rna74;Parent=gene74;Dbxref=Genbank:NM_001178211.1;Name=NM_001178211.1;gbkey=mRNA;gene=RFA1;product=replication factor A subunit protein RFA1;transcript_id=NM_001178211.1
NC_001133.9	RefSeq	exon	156754	158619	.	-	.	ID=id93;Parent=rna74;Dbxref=Genbank:NM_001178211.1;gbkey=mRNA;gene=RFA1;product=replication factor A subunit protein RFA1;transcript_id=NM_001178211.1
NC_001133.9	RefSeq	CDS	156754	158619	.	-	0	ID=cds71;Parent=rna74;Dbxref=SGD:S000000065,Genbank:NP_009404.1;Name=NP_009404.1;Note=Subunit of heterotrimeric Replication Protein A (RPA)%3B RPA is a highly conserved single-stranded DNA binding protein involved in DNA replication%2C repair%2C and recombination%3B RPA protects against inappropriate telomere recombination%2C and upon telomere uncapping%2C prevents cell proliferation by a checkpoint-independent pathway%3B role in DNA catenation/decatenation pathway of chromosome disentangling%3B relocalizes to the cytosol in response to hypoxia;gbkey=CDS;gene=RFA1;product=replication factor A subunit protein RFA1;protein_id=NP_009404.1
NC_001133.9	RefSeq	gene	158966	159793	.	+	.	ID=gene75;Dbxref=GeneID:851267;Name=SEN34;gbkey=Gene;gene=SEN34;gene_synonym=FUN4;locus_tag=YAR008W
NC_001133.9	RefSeq	mRNA	158966	159793	.	+	.	ID=rna75;Parent=gene75;Dbxref=Genbank:NM_001178212.1;Name=NM_001178212.1;gbkey=mRNA;gene=SEN34;product=tRNA splicing endonuclease subunit SEN34;transcript_id=NM_001178212.1
NC_001133.9	RefSeq	exon	158966	159793	.	+	.	ID=id94;Parent=rna75;Dbxref=Genbank:NM_001178212.1;gbkey=mRNA;gene=SEN34;product=tRNA splicing endonuclease subunit SEN34;transcript_id=NM_001178212.1
NC_001133.9	RefSeq	CDS	158966	159793	.	+	0	ID=cds72;Parent=rna75;Dbxref=SGD:S000000066,Genbank:NP_009405.1;Name=NP_009405.1;Note=Subunit of the tRNA splicing endonuclease%3B tRNA splicing endonuclease is composed of Sen2p%2C Sen15p%2C Sen34p%2C and Sen54p%3B Sen34p contains the active site for tRNA 3' splice site cleavage and has similarity to Sen2p and to Archaeal tRNA splicing endonuclease;gbkey=CDS;gene=SEN34;product=tRNA splicing endonuclease subunit SEN34;protein_id=NP_009405.1
NC_001133.9	RefSeq	region	159907	160127	.	+	.	ID=id95;Dbxref=SGD:S000077372;Note=ARS101~ARS containing multiple redundant ORC binding sites%3B ORC is the acronym for origin recognition complex;gbkey=rep_origin
NC_001133.9	RefSeq	long_terminal_repeat	160105	160237	.	-	.	ID=id96;Dbxref=SGD:S000006788;Note=Ty1 LTR;gbkey=LTR
NC_001133.9	RefSeq	region	160238	166162	.	-	.	ID=id97;Dbxref=SGD:S000006792;Note=YARCTy1-1%3B Ty1 element%2C LTR retrotransposon of the Copia (Pseudoviridae) group%3B contains genes TYA Gag and TYB Pol%2C encoding proteins involved in structure and function of virus-like particles%2C flanked by two direct repeats%3B mutated in S288C;gbkey=mobile_element
NC_001133.9	RefSeq	long_terminal_repeat	160238	160574	.	-	.	ID=id98;Dbxref=SGD:S000006789;Note=Ty1 LTR;gbkey=LTR
NC_001133.9	RefSeq	gene	160597	164187	.	-	.	ID=gene76;Dbxref=GeneID:851268;Name=YAR009C;gbkey=Gene;locus_tag=YAR009C
NC_001133.9	RefSeq	mRNA	160597	164187	.	-	.	ID=rna76;Parent=gene76;Dbxref=Genbank:NM_001178213.1;Name=NM_001178213.1;gbkey=mRNA;product=truncated gag-pol fusion protein;transcript_id=NM_001178213.1
NC_001133.9	RefSeq	exon	160597	164187	.	-	.	ID=id99;Parent=rna76;Dbxref=Genbank:NM_001178213.1;gbkey=mRNA;product=truncated gag-pol fusion protein;transcript_id=NM_001178213.1
NC_001133.9	RefSeq	CDS	160597	164187	.	-	0	ID=cds73;Parent=rna76;Dbxref=SGD:S000000067,Genbank:NP_009406.1;Name=NP_009406.1;Note=Retrotransposon TYA Gag and TYB Pol genes%3B in YARCTY1-1 TYB is mutant and probably non-functional%3B protein product forms cytoplasmic foci upon DNA replication stress;gbkey=CDS;product=truncated gag-pol fusion protein;protein_id=NP_009406.1
NC_001133.9	RefSeq	gene	164544	165866	.	-	.	ID=gene77;Dbxref=GeneID:851269;Name=YAR010C;gbkey=Gene;locus_tag=YAR010C
NC_001133.9	RefSeq	mRNA	164544	165866	.	-	.	ID=rna77;Parent=gene77;Dbxref=Genbank:NM_001178214.1;Name=NM_001178214.1;gbkey=mRNA;product=gag protein;transcript_id=NM_001178214.1
NC_001133.9	RefSeq	exon	164544	165866	.	-	.	ID=id100;Parent=rna77;Dbxref=Genbank:NM_001178214.1;gbkey=mRNA;product=gag protein;transcript_id=NM_001178214.1
NC_001133.9	RefSeq	CDS	164544	165866	.	-	0	ID=cds74;Parent=rna77;Dbxref=SGD:S000000068,Genbank:NP_009407.1;Name=NP_009407.1;Note=Retrotransposon TYA Gag gene co-transcribed with TYB Pol%3B in YARCTY1-1 TYB is mutant and probably non-functional;gbkey=CDS;product=gag protein;protein_id=NP_009407.1
NC_001133.9	RefSeq	long_terminal_repeat	165826	166162	.	-	.	ID=id101;Dbxref=SGD:S000006790;Note=Ty1 LTR;gbkey=LTR
NC_001133.9	RefSeq	gene	166267	166339	.	+	.	ID=gene78;Dbxref=GeneID:851270;Name=TGA1;gbkey=Gene;gene=TGA1;locus_tag=tA(UGC)A
NC_001133.9	RefSeq	tRNA	166267	166339	.	+	.	ID=rna78;Parent=gene78;Dbxref=SGD:S000006521;Note=Alanine tRNA (tRNA-Ala)%2C predicted by tRNAscan-SE analysis%3B one of 5 nuclear tRNA genes containing the tDNA-anticodon TGC (mature tRNA may be UGC or may contain modified bases)%2C decodes GCA and probably GCG codons into alanine%2C one of 16 nuclear tRNAs for alanine;gbkey=tRNA;gene=TGA1;product=tRNA-Ala
NC_001133.9	RefSeq	exon	166267	166339	.	+	.	ID=id102;Parent=rna78;Dbxref=SGD:S000006521;Note=Alanine tRNA (tRNA-Ala)%2C predicted by tRNAscan-SE analysis%3B one of 5 nuclear tRNA genes containing the tDNA-anticodon TGC (mature tRNA may be UGC or may contain modified bases)%2C decodes GCA and probably GCG codons into alanine%2C one of 16 nuclear tRNAs for alanine;gbkey=tRNA;gene=TGA1;product=tRNA-Ala
NC_001133.9	RefSeq	gene	166742	168871	.	-	.	ID=gene79;Dbxref=GeneID:851271;Name=BUD14;gbkey=Gene;gene=BUD14;locus_tag=YAR014C
NC_001133.9	RefSeq	mRNA	166742	168871	.	-	.	ID=rna79;Parent=gene79;Dbxref=Genbank:NM_001178215.2;Name=NM_001178215.2;gbkey=mRNA;gene=BUD14;product=protein phosphatase regulator BUD14;transcript_id=NM_001178215.2
NC_001133.9	RefSeq	exon	166742	168871	.	-	.	ID=id103;Parent=rna79;Dbxref=Genbank:NM_001178215.2;gbkey=mRNA;gene=BUD14;product=protein phosphatase regulator BUD14;transcript_id=NM_001178215.2
NC_001133.9	RefSeq	CDS	166742	168871	.	-	0	ID=cds75;Parent=rna79;Dbxref=SGD:S000000069,Genbank:NP_009408.3;Name=NP_009408.3;Note=Protein involved in bud-site selection%3B Bud14p-Glc7p complex is a cortical regulator of dynein%3B inhibitor of the actin assembly factor Bnr1p (formin)%3B diploid mutants display a random budding pattern instead of the wild-type bipolar pattern%3B relative distribution to the nucleus increases upon DNA replication stress;gbkey=CDS;gene=BUD14;product=protein phosphatase regulator BUD14;protein_id=NP_009408.3
NC_001133.9	RefSeq	gene	169375	170295	.	+	.	ID=gene80;Dbxref=GeneID:851272;Name=ADE1;gbkey=Gene;gene=ADE1;locus_tag=YAR015W
NC_001133.9	RefSeq	mRNA	169375	170295	.	+	.	ID=rna80;Parent=gene80;Dbxref=Genbank:NM_001178216.1;Name=NM_001178216.1;gbkey=mRNA;gene=ADE1;product=phosphoribosylaminoimidazolesuccinocarboxamide synthase;transcript_id=NM_001178216.1
NC_001133.9	RefSeq	exon	169375	170295	.	+	.	ID=id104;Parent=rna80;Dbxref=Genbank:NM_001178216.1;gbkey=mRNA;gene=ADE1;product=phosphoribosylaminoimidazolesuccinocarboxamide synthase;transcript_id=NM_001178216.1
NC_001133.9	RefSeq	CDS	169375	170295	.	+	0	ID=cds76;Parent=rna80;Dbxref=SGD:S000000070,Genbank:NP_009409.1;Name=NP_009409.1;Note=N-succinyl-5-aminoimidazole-4-carboxamide ribotide synthetase%3B required for 'de novo' purine nucleotide biosynthesis%3B red pigment accumulates in mutant cells deprived of adenine%3B protein abundance increases in response to DNA replication stress;gbkey=CDS;gene=ADE1;product=phosphoribosylaminoimidazolesuccinocarboxamide synthase;protein_id=NP_009409.1
NC_001133.9	RefSeq	gene	170396	171703	.	-	.	ID=gene81;Dbxref=GeneID:851273;Name=KIN3;gbkey=Gene;gene=KIN3;gene_synonym=FUN52,NPK1;locus_tag=YAR018C
NC_001133.9	RefSeq	mRNA	170396	171703	.	-	.	ID=rna81;Parent=gene81;Dbxref=Genbank:NM_001178217.1;Name=NM_001178217.1;gbkey=mRNA;gene=KIN3;product=serine/threonine protein kinase KIN3;transcript_id=NM_001178217.1
NC_001133.9	RefSeq	exon	170396	171703	.	-	.	ID=id105;Parent=rna81;Dbxref=Genbank:NM_001178217.1;gbkey=mRNA;gene=KIN3;product=serine/threonine protein kinase KIN3;transcript_id=NM_001178217.1
NC_001133.9	RefSeq	CDS	170396	171703	.	-	0	ID=cds77;Parent=rna81;Dbxref=SGD:S000000071,Genbank:NP_009410.1;Name=NP_009410.1;Note=Nonessential serine/threonine protein kinase%3B possible role in DNA damage response%3B influences tolerance to high levels of ethanol;gbkey=CDS;gene=KIN3;product=serine/threonine protein kinase KIN3;protein_id=NP_009410.1
NC_001133.9	RefSeq	gene	172211	175135	.	-	.	ID=gene82;Dbxref=GeneID:851274;Name=CDC15;gbkey=Gene;gene=CDC15;gene_synonym=LYT1;locus_tag=YAR019C
NC_001133.9	RefSeq	mRNA	172211	175135	.	-	.	ID=rna82;Parent=gene82;Dbxref=Genbank:NM_001178218.2;Name=NM_001178218.2;gbkey=mRNA;gene=CDC15;product=serine/threonine protein kinase CDC15;transcript_id=NM_001178218.2
NC_001133.9	RefSeq	exon	172211	175135	.	-	.	ID=id106;Parent=rna82;Dbxref=Genbank:NM_001178218.2;gbkey=mRNA;gene=CDC15;product=serine/threonine protein kinase CDC15;transcript_id=NM_001178218.2
NC_001133.9	RefSeq	CDS	172211	175135	.	-	0	ID=cds78;Parent=rna82;Dbxref=SGD:S000000072,Genbank:NP_009411.2;Name=NP_009411.2;Note=Protein kinase of the Mitotic Exit Network%3B localized to the spindle pole bodies at late anaphase%3B promotes mitotic exit by directly switching on the kinase activity of Dbf2p%3B required for spindle disassembly after meiosis II%3B relocalizes to the cytoplasm upon DNA replication stress;gbkey=CDS;gene=CDC15;product=serine/threonine protein kinase CDC15;protein_id=NP_009411.2
NC_001133.9	RefSeq	region	176157	176404	.	+	.	ID=id107;Dbxref=SGD:S000114488;Note=ARS110~Autonomously Replicating Sequence%3B originally referred to as ADE1 ARS;gbkey=rep_origin
NC_001133.9	RefSeq	gene	176856	177023	.	-	.	ID=gene83;Dbxref=GeneID:851275;Name=PAU7;gbkey=Gene;gene=PAU7;locus_tag=YAR020C
NC_001133.9	RefSeq	mRNA	176856	177023	.	-	.	ID=rna83;Parent=gene83;Dbxref=Genbank:NM_001178219.1;Name=NM_001178219.1;gbkey=mRNA;gene=PAU7;product=seripauperin PAU7;transcript_id=NM_001178219.1
NC_001133.9	RefSeq	exon	176856	177023	.	-	.	ID=id108;Parent=rna83;Dbxref=Genbank:NM_001178219.1;gbkey=mRNA;gene=PAU7;product=seripauperin PAU7;transcript_id=NM_001178219.1
NC_001133.9	RefSeq	CDS	176856	177023	.	-	0	ID=cds79;Parent=rna83;Dbxref=SGD:S000000073,Genbank:NP_009412.1;Name=NP_009412.1;Note=Member of the seripauperin multigene family%3B active during alcoholic fermentation%2C regulated by anaerobiosis%2C inhibited by oxygen%2C repressed by heme;gbkey=CDS;gene=PAU7;product=seripauperin PAU7;protein_id=NP_009412.1
NC_001133.9	RefSeq	gene	179281	179820	.	-	.	ID=gene84;Dbxref=GeneID:851276;Name=YAR023C;gbkey=Gene;locus_tag=YAR023C
NC_001133.9	RefSeq	mRNA	179281	179820	.	-	.	ID=rna84;Parent=gene84;Dbxref=Genbank:NM_001178220.2;Name=NM_001178220.2;gbkey=mRNA;product=DUP240 family protein;transcript_id=NM_001178220.2
NC_001133.9	RefSeq	exon	179281	179820	.	-	.	ID=id109;Parent=rna84;Dbxref=Genbank:NM_001178220.2;gbkey=mRNA;product=DUP240 family protein;transcript_id=NM_001178220.2
NC_001133.9	RefSeq	CDS	179281	179820	.	-	0	ID=cds80;Parent=rna84;Dbxref=SGD:S000000074,Genbank:NP_009413.2;Name=NP_009413.2;Note=Putative integral membrane protein%3B member of DUP240 gene family;gbkey=CDS;product=DUP240 family protein;protein_id=NP_009413.2
NC_001133.9	RefSeq	gene	181141	181254	.	+	.	ID=gene85;Dbxref=GeneID:851277;Name=SUP56;gbkey=Gene;gene=SUP56;locus_tag=tL(CAA)A
NC_001133.9	RefSeq	tRNA	181141	181254	.	+	.	ID=rna85;Parent=gene85;Dbxref=SGD:S000006636;Note=Leucine tRNA (tRNA-Leu)%2C predicted by tRNAscan-SE analysis%3B can mutate to suppress amber nonsense mutations;gbkey=tRNA;gene=SUP56;product=tRNA-Leu
NC_001133.9	RefSeq	exon	181141	181178	.	+	.	ID=id110;Parent=rna85;Dbxref=SGD:S000006636;Note=Leucine tRNA (tRNA-Leu)%2C predicted by tRNAscan-SE analysis%3B can mutate to suppress amber nonsense mutations;gbkey=tRNA;gene=SUP56;product=tRNA-Leu
NC_001133.9	RefSeq	exon	181211	181254	.	+	.	ID=id111;Parent=rna85;Dbxref=SGD:S000006636;Note=Leucine tRNA (tRNA-Leu)%2C predicted by tRNAscan-SE analysis%3B can mutate to suppress amber nonsense mutations;gbkey=tRNA;gene=SUP56;product=tRNA-Leu
NC_001133.9	RefSeq	gene	182522	182603	.	-	.	ID=gene86;Dbxref=GeneID:851278;Name=tS(AGA)A;gbkey=Gene;locus_tag=tS(AGA)A
NC_001133.9	RefSeq	tRNA	182522	182603	.	-	.	ID=rna86;Parent=gene86;Dbxref=SGD:S000006719;Note=Serine tRNA (tRNA-Ser)%2C predicted by tRNAscan-SE analysis;gbkey=tRNA;product=tRNA-Ser
NC_001133.9	RefSeq	exon	182522	182603	.	-	.	ID=id112;Parent=rna86;Dbxref=SGD:S000006719;Note=Serine tRNA (tRNA-Ser)%2C predicted by tRNAscan-SE analysis;gbkey=tRNA;product=tRNA-Ser
NC_001133.9	RefSeq	long_terminal_repeat	182620	182959	.	+	.	ID=id113;Dbxref=SGD:S000006795;Note=Ty3 LTR;gbkey=LTR
NC_001133.9	RefSeq	long_terminal_repeat	183142	183474	.	+	.	ID=id114;Dbxref=SGD:S000006793;Note=Ty1 LTR;gbkey=LTR
NC_001133.9	RefSeq	gene	183770	184477	.	+	.	ID=gene87;Dbxref=GeneID:851279;Name=UIP3;gbkey=Gene;gene=UIP3;locus_tag=YAR027W
NC_001133.9	RefSeq	mRNA	183770	184477	.	+	.	ID=rna87;Parent=gene87;Dbxref=Genbank:NM_001178221.1;Name=NM_001178221.1;gbkey=mRNA;gene=UIP3;product=DUP240 family protein UIP3;transcript_id=NM_001178221.1
NC_001133.9	RefSeq	exon	183770	184477	.	+	.	ID=id115;Parent=rna87;Dbxref=Genbank:NM_001178221.1;gbkey=mRNA;gene=UIP3;product=DUP240 family protein UIP3;transcript_id=NM_001178221.1
NC_001133.9	RefSeq	CDS	183770	184477	.	+	0	ID=cds81;Parent=rna87;Dbxref=SGD:S000000075,Genbank:NP_009414.1;Name=NP_009414.1;Note=Putative integral membrane hypothetical protein%3B interacts with Ulp1p at the nuclear periphery%3B member of DUP240 gene family;gbkey=CDS;gene=UIP3;product=DUP240 family protein UIP3;protein_id=NP_009414.1
NC_001133.9	RefSeq	gene	184892	185596	.	+	.	ID=gene88;Dbxref=GeneID:851280;Name=YAR028W;gbkey=Gene;locus_tag=YAR028W
NC_001133.9	RefSeq	mRNA	184892	185596	.	+	.	ID=rna88;Parent=gene88;Dbxref=Genbank:NM_001178222.1;Name=NM_001178222.1;gbkey=mRNA;product=DUP240 family protein;transcript_id=NM_001178222.1
NC_001133.9	RefSeq	exon	184892	185596	.	+	.	ID=id116;Parent=rna88;Dbxref=Genbank:NM_001178222.1;gbkey=mRNA;product=DUP240 family protein;transcript_id=NM_001178222.1
NC_001133.9	RefSeq	CDS	184892	185596	.	+	0	ID=cds82;Parent=rna88;Dbxref=SGD:S000000076,Genbank:NP_009415.1;Name=NP_009415.1;Note=Putative integral membrane protein%3B member of DUP240 gene family%3B GFP-fusion protein is induced in response to the DNA-damaging agent MMS;gbkey=CDS;product=DUP240 family protein;protein_id=NP_009415.1
NC_001133.9	RefSeq	gene	186321	186545	.	+	.	ID=gene89;Dbxref=GeneID:851281;Name=YAR029W;gbkey=Gene;locus_tag=YAR029W
NC_001133.9	RefSeq	mRNA	186321	186545	.	+	.	ID=rna89;Parent=gene89;Dbxref=Genbank:NM_001178223.1;Name=NM_001178223.1;gbkey=mRNA;product=DUP240 family protein;transcript_id=NM_001178223.1
NC_001133.9	RefSeq	exon	186321	186545	.	+	.	ID=id117;Parent=rna89;Dbxref=Genbank:NM_001178223.1;gbkey=mRNA;product=DUP240 family protein;transcript_id=NM_001178223.1
NC_001133.9	RefSeq	CDS	186321	186545	.	+	0	ID=cds83;Parent=rna89;Dbxref=SGD:S000000077,Genbank:NP_009416.1;Name=NP_009416.1;Note=Member of DUP240 gene family but contains no transmembrane domains%3B green fluorescent protein (GFP)-fusion protein localizes to the cytoplasm in a punctate pattern;gbkey=CDS;product=DUP240 family protein;protein_id=NP_009416.1
NC_001133.9	RefSeq	gene	186836	187732	.	+	.	ID=gene90;Dbxref=GeneID:851282;Name=PRM9;gbkey=Gene;gene=PRM9;locus_tag=YAR031W
NC_001133.9	RefSeq	mRNA	186836	187732	.	+	.	ID=rna90;Parent=gene90;Dbxref=Genbank:NM_001178224.1;Name=NM_001178224.1;gbkey=mRNA;gene=PRM9;product=pheromone-regulated DUP240 family protein PRM9;transcript_id=NM_001178224.1
NC_001133.9	RefSeq	exon	186836	187732	.	+	.	ID=id118;Parent=rna90;Dbxref=Genbank:NM_001178224.1;gbkey=mRNA;gene=PRM9;product=pheromone-regulated DUP240 family protein PRM9;transcript_id=NM_001178224.1
NC_001133.9	RefSeq	CDS	186836	187732	.	+	0	ID=cds84;Parent=rna90;Dbxref=SGD:S000000078,Genbank:NP_009418.1;Name=NP_009418.1;Note=Pheromone-regulated protein%3B contains 3 predicted transmembrane segments and an FF sequence%2C a motif involved in COPII binding%3B member of DUP240 gene family%3B PRM9 has a paralog%2C PRM8%2C that arose from a segmental duplication;gbkey=CDS;gene=PRM9;product=pheromone-regulated DUP240 family protein PRM9;protein_id=NP_009418.1
NC_001133.9	RefSeq	gene	188107	188811	.	+	.	ID=gene91;Dbxref=GeneID:851284;Name=MST28;gbkey=Gene;gene=MST28;locus_tag=YAR033W
NC_001133.9	RefSeq	mRNA	188107	188811	.	+	.	ID=rna91;Parent=gene91;Dbxref=Genbank:NM_001178225.1;Name=NM_001178225.1;gbkey=mRNA;gene=MST28;product=DUP240 family protein MST28;transcript_id=NM_001178225.1
NC_001133.9	RefSeq	exon	188107	188811	.	+	.	ID=id119;Parent=rna91;Dbxref=Genbank:NM_001178225.1;gbkey=mRNA;gene=MST28;product=DUP240 family protein MST28;transcript_id=NM_001178225.1
NC_001133.9	RefSeq	CDS	188107	188811	.	+	0	ID=cds85;Parent=rna91;Dbxref=SGD:S000000079,Genbank:NP_009419.1;Name=NP_009419.1;Note=Putative integral membrane protein%2C involved in vesicle formation%3B forms complex with Mst27p%3B member of DUP240 gene family%3B binds COPI and COPII vesicles%3B MST28 has a paralog%2C MST27%2C that arose from a segmental duplication;gbkey=CDS;gene=MST28;product=DUP240 family protein MST28;protein_id=NP_009419.1
NC_001133.9	RefSeq	long_terminal_repeat	189426	189757	.	+	.	ID=id120;Dbxref=SGD:S000006794;Note=Ty2 LTR;gbkey=LTR
NC_001133.9	RefSeq	gene	190193	192256	.	+	.	ID=gene92;Dbxref=GeneID:851285;Name=YAT1;gbkey=Gene;gene=YAT1;locus_tag=YAR035W
NC_001133.9	RefSeq	mRNA	190193	192256	.	+	.	ID=rna92;Parent=gene92;Dbxref=Genbank:NM_001178226.1;Name=NM_001178226.1;gbkey=mRNA;gene=YAT1;product=carnitine O-acetyltransferase YAT1;transcript_id=NM_001178226.1
NC_001133.9	RefSeq	exon	190193	192256	.	+	.	ID=id121;Parent=rna92;Dbxref=Genbank:NM_001178226.1;gbkey=mRNA;gene=YAT1;product=carnitine O-acetyltransferase YAT1;transcript_id=NM_001178226.1
NC_001133.9	RefSeq	CDS	190193	192256	.	+	0	ID=cds86;Parent=rna92;Dbxref=SGD:S000000080,Genbank:NP_009420.1;Name=NP_009420.1;Note=Outer mitochondrial carnitine acetyltransferase%3B minor ethanol-inducible enzyme involved in transport of activated acyl groups from the cytoplasm into the mitochondrial matrix%3B phosphorylated;gbkey=CDS;gene=YAT1;product=carnitine O-acetyltransferase YAT1;protein_id=NP_009420.1
NC_001133.9	RefSeq	gene	192337	192417	.	-	.	ID=gene93;Dbxref=GeneID:1466430;Name=YAR035C-A;gbkey=Gene;locus_tag=YAR035C-A
NC_001133.9	RefSeq	mRNA	192337	192417	.	-	.	ID=rna93;Parent=gene93;Dbxref=Genbank:NM_001184583.1;Name=NM_001184583.1;gbkey=mRNA;product=hypothetical protein;transcript_id=NM_001184583.1
NC_001133.9	RefSeq	exon	192337	192417	.	-	.	ID=id122;Parent=rna93;Dbxref=Genbank:NM_001184583.1;gbkey=mRNA;product=hypothetical protein;transcript_id=NM_001184583.1
NC_001133.9	RefSeq	CDS	192337	192417	.	-	0	ID=cds87;Parent=rna93;Dbxref=SGD:S000028595,Genbank:NP_878042.1;Name=NP_878042.1;Note=hypothetical protein%3B identified by gene-trapping%2C microarray-based expression analysis%2C and genome-wide homology searching%3B predicted to have a role in cell budding based on computational 'guilt by association' analysis;gbkey=CDS;product=hypothetical protein;protein_id=NP_878042.1
NC_001133.9	RefSeq	gene	192619	196185	.	+	.	ID=gene94;Dbxref=GeneID:851286;Name=SWH1;gbkey=Gene;gene=SWH1;gene_synonym=OSH1,YAR044W;locus_tag=YAR042W
NC_001133.9	RefSeq	mRNA	192619	196185	.	+	.	ID=rna94;Parent=gene94;Dbxref=Genbank:NM_001178227.1;Name=NM_001178227.1;gbkey=mRNA;gene=SWH1;product=oxysterol-binding protein related protein SWH1;transcript_id=NM_001178227.1
NC_001133.9	RefSeq	exon	192619	196185	.	+	.	ID=id123;Parent=rna94;Dbxref=Genbank:NM_001178227.1;gbkey=mRNA;gene=SWH1;product=oxysterol-binding protein related protein SWH1;transcript_id=NM_001178227.1
NC_001133.9	RefSeq	CDS	192619	196185	.	+	0	ID=cds88;Parent=rna94;Dbxref=SGD:S000000081,Genbank:NP_009421.3;Name=NP_009421.3;Note=Protein similar to mammalian oxysterol-binding protein%3B contains ankyrin repeats%3B localizes to the Golgi and the nucleus-vacuole junction%3B SWH1 has a paralog%2C OSH2%2C that arose from the whole genome duplication;gbkey=CDS;gene=SWH1;product=oxysterol-binding protein related protein SWH1;protein_id=NP_009421.3
NC_001133.9	RefSeq	gene	203403	208016	.	+	.	ID=gene95;Dbxref=GeneID:851289;Name=FLO1;gbkey=Gene;gene=FLO1;gene_synonym=FLO2,FLO4;locus_tag=YAR050W
NC_001133.9	RefSeq	mRNA	203403	208016	.	+	.	ID=rna95;Parent=gene95;Dbxref=Genbank:NM_001178230.1;Name=NM_001178230.1;gbkey=mRNA;gene=FLO1;product=flocculin FLO1;transcript_id=NM_001178230.1
NC_001133.9	RefSeq	exon	203403	208016	.	+	.	ID=id124;Parent=rna95;Dbxref=Genbank:NM_001178230.1;gbkey=mRNA;gene=FLO1;product=flocculin FLO1;transcript_id=NM_001178230.1
NC_001133.9	RefSeq	CDS	203403	208016	.	+	0	ID=cds89;Parent=rna95;Dbxref=SGD:S000000084,Genbank:NP_009424.1;Name=NP_009424.1;Note=Lectin-like protein involved in flocculation%3B cell wall protein that binds mannose chains on the surface of other cells%2C confers floc-forming ability that is chymotrypsin sensitive and heat resistant%3B FLO1 has a paralog%2C FLO5%2C that arose from a segmental duplication;gbkey=CDS;gene=FLO1;product=flocculin FLO1;protein_id=NP_009424.1
NC_001133.9	RefSeq	long_terminal_repeat	209448	209778	.	-	.	ID=id125;Dbxref=SGD:S000006791;Note=Ty1 LTR;gbkey=LTR
NC_001133.9	RefSeq	region	214888	215644	.	+	.	ID=id126;Dbxref=SGD:S000121256;Note=ARS111~Autonomously Replicating Sequence;gbkey=rep_origin
NC_001133.9	RefSeq	gene	218140	219145	.	+	.	ID=gene96;Dbxref=SGD:S000000087,GeneID:851292;Name=YAR062W;Note=Pseudogenic fragment with similarity to flocculins%3B YAR061W has a paralog%2C YHR212W-A%2C that arose from a segmental duplication;gbkey=Gene;gene=YAR062W;gene_synonym=YAR062W;locus_tag=YAR061W;pseudo=true
NC_001133.9	RefSeq	mRNA	218140	219145	.	+	.	ID=rna96;Parent=gene96;gbkey=mRNA;gene=YAR062W
NC_001133.9	RefSeq	exon	218140	219145	.	+	.	ID=id127;Parent=rna96;gbkey=mRNA;gene=YAR062W
NC_001133.9	RefSeq	gene	220198	220497	.	+	.	ID=gene97;Dbxref=GeneID:851294;Name=YAR064W;gbkey=Gene;locus_tag=YAR064W
NC_001133.9	RefSeq	mRNA	220198	220497	.	+	.	ID=rna97;Parent=gene97;Dbxref=Genbank:NM_001178235.1;Name=NM_001178235.1;gbkey=mRNA;product=hypothetical protein;transcript_id=NM_001178235.1
NC_001133.9	RefSeq	exon	220198	220497	.	+	.	ID=id128;Parent=rna97;Dbxref=Genbank:NM_001178235.1;gbkey=mRNA;product=hypothetical protein;transcript_id=NM_001178235.1
NC_001133.9	RefSeq	CDS	220198	220497	.	+	0	ID=cds90;Parent=rna97;Dbxref=SGD:S000000089,Genbank:NP_009429.1;Name=NP_009429.1;Note=Pseudogenic fragment with similarity to flocculins%3B YAR064W has a paralog%2C YHR213W-B%2C that arose from a segmental duplication;gbkey=CDS;product=hypothetical protein;protein_id=NP_009429.1
NC_001133.9	RefSeq	gene	221049	221660	.	+	.	ID=gene98;Dbxref=GeneID:851295;Name=YAR066W;gbkey=Gene;locus_tag=YAR066W
NC_001133.9	RefSeq	mRNA	221049	221660	.	+	.	ID=rna98;Parent=gene98;Dbxref=Genbank:NM_001180045.1;Name=NM_001180045.1;gbkey=mRNA;product=hypothetical protein;transcript_id=NM_001180045.1
NC_001133.9	RefSeq	exon	221049	221660	.	+	.	ID=id129;Parent=rna98;Dbxref=Genbank:NM_001180045.1;gbkey=mRNA;product=hypothetical protein;transcript_id=NM_001180045.1
NC_001133.9	RefSeq	CDS	221049	221660	.	+	0	ID=cds91;Parent=rna98;Dbxref=SGD:S000002144,Genbank:NP_009430.1;Name=NP_009430.1;Note=Putative GPI protein%3B YAR066W has a paralog%2C YHR214W%2C that arose from a segmental duplication;gbkey=CDS;product=hypothetical protein;protein_id=NP_009430.1
NC_001133.9	RefSeq	gene	222406	222891	.	+	.	ID=gene99;Dbxref=GeneID:851296;Name=YAR068W;gbkey=Gene;locus_tag=YAR068W
NC_001133.9	RefSeq	mRNA	222406	222891	.	+	.	ID=rna99;Parent=gene99;Dbxref=Genbank:NM_001178236.1;Name=NM_001178236.1;gbkey=mRNA;product=hypothetical protein;transcript_id=NM_001178236.1
NC_001133.9	RefSeq	exon	222406	222891	.	+	.	ID=id130;Parent=rna99;Dbxref=Genbank:NM_001178236.1;gbkey=mRNA;product=hypothetical protein;transcript_id=NM_001178236.1
NC_001133.9	RefSeq	CDS	222406	222891	.	+	0	ID=cds92;Parent=rna99;Dbxref=SGD:S000000091,Genbank:NP_009431.1;Name=NP_009431.1;Note=Fungal-specific hypothetical protein%3B induced in respiratory-deficient cells%3B YAR068W has a paralog%2C YHR214W-A%2C that arose from a segmental duplication;gbkey=CDS;product=hypothetical protein;protein_id=NP_009431.1
NC_001133.9	RefSeq	region	222880	224046	.	+	.	ID=id131;Dbxref=SGD:S000121257;Note=ARS112~Autonomously Replicating Sequence;gbkey=rep_origin
NC_001133.9	RefSeq	gene	225460	226863	.	+	.	ID=gene100;Dbxref=GeneID:851299;Name=PHO11;gbkey=Gene;gene=PHO11;locus_tag=YAR071W
NC_001133.9	RefSeq	mRNA	225460	226863	.	+	.	ID=rna100;Parent=gene100;Dbxref=Genbank:NM_001178239.1;Name=NM_001178239.1;gbkey=mRNA;gene=PHO11;product=acid phosphatase PHO11;transcript_id=NM_001178239.1
NC_001133.9	RefSeq	exon	225460	226863	.	+	.	ID=id132;Parent=rna100;Dbxref=Genbank:NM_001178239.1;gbkey=mRNA;gene=PHO11;product=acid phosphatase PHO11;transcript_id=NM_001178239.1
NC_001133.9	RefSeq	CDS	225460	226863	.	+	0	ID=cds93;Parent=rna100;Dbxref=SGD:S000000094,Genbank:NP_009434.1;Name=NP_009434.1;Note=One of three repressible acid phosphatases%3B glycoprotein that is transported to the cell surface by the secretory pathway%3B induced by phosphate starvation and coordinately regulated by PHO4 and PHO2%3B PHO11 has a paralog%2C PHO12%2C that arose from a segmental duplication;gbkey=CDS;gene=PHO11;product=acid phosphatase PHO11;protein_id=NP_009434.1
NC_001133.9	RefSeq	region	229411	230218	.	+	.	ID=id133;Dbxref=SGD:S000028937;Note=TEL01R%3B Telomeric region on the right arm of Chromosome I%3B composed of an X element core sequence and a short terminal stretch of telomeric repeats;gbkey=telomere
##sequence-region NC_001134.8 1 813184
##species http://www.ncbi.nlm.nih.gov/Taxonomy/Browser/wwwtax.cgi?id=559292
NC_001134.8	RefSeq	region	1	813184	.	+	.	ID=id134;Dbxref=taxon:559292;Name=II;chromosome=II;gbkey=Src;genome=chromosome;mol_type=genomic DNA;strain=S288c
NC_001134.8	RefSeq	region	1	6608	.	-	.	ID=id135;Dbxref=SGD:S000028867;Note=TEL02L%3B Telomeric region on the left arm of Chromosome II%3B annotated components include an X element core sequence%2C X element combinatorial repeats%2C and a short Y' element%3B TEL02L does have telomeric repeats (TEL02L-TR)%2C but they are missing from the genome annotation due to difficulties encountered during sequencing and/or assembly;gbkey=telomere
NC_001134.8	RefSeq	region	40	202	.	+	.	ID=id136;Dbxref=SGD:S000178039;Note=ARS200~Autonomously replicating sequence;gbkey=rep_origin
NC_001134.8	RefSeq	gene	280	2658	.	-	.	ID=gene101;Dbxref=GeneID:852159;Name=YBL113C;gbkey=Gene;locus_tag=YBL113C
NC_001134.8	RefSeq	mRNA	280	2658	.	-	.	ID=rna101;Parent=gene101;Dbxref=Genbank:NM_001180054.1;Name=NM_001180054.1;gbkey=mRNA;product=hypothetical protein;transcript_id=NM_001180054.1
NC_001134.8	RefSeq	exon	280	2658	.	-	.	ID=id137;Parent=rna101;Dbxref=Genbank:NM_001180054.1;gbkey=mRNA;product=hypothetical protein;transcript_id=NM_001180054.1
NC_001134.8	RefSeq	CDS	280	2658	.	-	0	ID=cds94;Parent=rna101;Dbxref=SGD:S000002153,Genbank:NP_009437.1;Name=NP_009437.1;Note=Helicase-like protein encoded within the telomeric Y' element;gbkey=CDS;product=hypothetical protein;protein_id=NP_009437.1
NC_001134.8	RefSeq	gene	2582	2899	.	-	.	ID=gene102;Dbxref=GeneID:852160;Name=YBL112C;gbkey=Gene;locus_tag=YBL112C
NC_001134.8	RefSeq	mRNA	2582	2899	.	-	.	ID=rna102;Parent=gene102;Dbxref=Genbank:NM_001180053.1;Name=NM_001180053.1;gbkey=mRNA;product=hypothetical protein;transcript_id=NM_001180053.1
NC_001134.8	RefSeq	exon	2582	2899	.	-	.	ID=id138;Parent=rna102;Dbxref=Genbank:NM_001180053.1;gbkey=mRNA;product=hypothetical protein;transcript_id=NM_001180053.1
NC_001134.8	RefSeq	CDS	2582	2899	.	-	0	ID=cds95;Parent=rna102;Dbxref=SGD:S000002152,Genbank:NP_009438.1;Name=NP_009438.1;Note=hypothetical protein%3B YBL112C is contained within TEL02L;gbkey=CDS;product=hypothetical protein;protein_id=NP_009438.1
NC_001134.8	RefSeq	gene	2907	5009	.	-	.	ID=gene103;Dbxref=GeneID:852161;Name=YBL111C;gbkey=Gene;locus_tag=YBL111C
NC_001134.8	RefSeq	mRNA	2907	5009	.	-	.	ID=rna103;Parent=gene103;Dbxref=Genbank:NM_001180052.1;Name=NM_001180052.1;gbkey=mRNA;product=hypothetical protein;transcript_id=NM_001180052.1
NC_001134.8	RefSeq	exon	4216	5009	.	-	.	ID=id139;Parent=rna103;Dbxref=Genbank:NM_001180052.1;gbkey=mRNA;product=hypothetical protein;transcript_id=NM_001180052.1
NC_001134.8	RefSeq	exon	2907	4116	.	-	.	ID=id140;Parent=rna103;Dbxref=Genbank:NM_001180052.1;gbkey=mRNA;product=hypothetical protein;transcript_id=NM_001180052.1
NC_001134.8	RefSeq	CDS	4216	5009	.	-	0	ID=cds96;Parent=rna103;Dbxref=SGD:S000002151,Genbank:NP_009439.1;Name=NP_009439.1;Note=Helicase-like protein encoded within the telomeric Y' element%3B relocalizes from mitochondrion to cytoplasm upon DNA replication stress;gbkey=CDS;product=hypothetical protein;protein_id=NP_009439.1
NC_001134.8	RefSeq	CDS	2907	4116	.	-	1	ID=cds96;Parent=rna103;Dbxref=SGD:S000002151,Genbank:NP_009439.1;Name=NP_009439.1;Note=Helicase-like protein encoded within the telomeric Y' element%3B relocalizes from mitochondrion to cytoplasm upon DNA replication stress;gbkey=CDS;product=hypothetical protein;protein_id=NP_009439.1
NC_001134.8	RefSeq	region	6498	6620	.	+	.	ID=id141;Dbxref=SGD:S000178040;Note=ARS201~Autonomously replicating sequence;gbkey=rep_origin
NC_001134.8	RefSeq	gene	7605	7733	.	-	.	ID=gene104;Dbxref=GeneID:852163;Name=PAU9;gbkey=Gene;gene=PAU9;locus_tag=YBL108C-A
NC_001134.8	RefSeq	mRNA	7605	7733	.	-	.	ID=rna104;Parent=gene104;Dbxref=Genbank:NM_001184458.1;Name=NM_001184458.1;gbkey=mRNA;gene=PAU9;product=seripauperin PAU9;transcript_id=NM_001184458.1
NC_001134.8	RefSeq	exon	7605	7733	.	-	.	ID=id142;Parent=rna104;Dbxref=Genbank:NM_001184458.1;gbkey=mRNA;gene=PAU9;product=seripauperin PAU9;transcript_id=NM_001184458.1
NC_001134.8	RefSeq	CDS	7605	7733	.	-	0	ID=cds97;Parent=rna104;Dbxref=SGD:S000007592,Genbank:NP_076873.1;Name=NP_076873.1;Note=hypothetical protein%3B member of the seripauperin multigene family encoded mainly in subtelomeric regions;gbkey=CDS;gene=PAU9;product=seripauperin PAU9;protein_id=NP_076873.1
NC_001134.8	RefSeq	long_terminal_repeat	8848	9092	.	+	.	ID=id143;Dbxref=SGD:S000006798;Note=Ty1 LTR;gbkey=LTR
NC_001134.8	RefSeq	long_terminal_repeat	9093	9424	.	+	.	ID=id144;Dbxref=SGD:S000006799;Note=Ty2 LTR;gbkey=LTR
NC_001134.8	RefSeq	long_terminal_repeat	9425	9518	.	+	.	ID=id145;Dbxref=SGD:S000006800;Note=Ty1 LTR;gbkey=LTR
NC_001134.8	RefSeq	gene	9583	9666	.	+	.	ID=gene105;Dbxref=GeneID:852166;Name=tL(UAA)B1;gbkey=Gene;locus_tag=tL(UAA)B1
NC_001134.8	RefSeq	tRNA	9583	9666	.	+	.	ID=rna105;Parent=gene105;Dbxref=SGD:S000006647;Note=Leucine tRNA (tRNA-Leu)%2C predicted by tRNAscan-SE analysis;gbkey=tRNA;product=tRNA-Leu
NC_001134.8	RefSeq	exon	9583	9666	.	+	.	ID=id146;Parent=rna105;Dbxref=SGD:S000006647;Note=Leucine tRNA (tRNA-Leu)%2C predicted by tRNAscan-SE analysis;gbkey=tRNA;product=tRNA-Leu
NC_001134.8	RefSeq	gene	9961	10551	.	-	.	ID=gene106;Dbxref=GeneID:852167;Name=MIX23;gbkey=Gene;gene=MIX23;gene_synonym=MIC23;locus_tag=YBL107C
NC_001134.8	RefSeq	mRNA	9961	10551	.	-	.	ID=rna106;Parent=gene106;Dbxref=Genbank:NM_001178347.1;Name=NM_001178347.1;gbkey=mRNA;gene=MIX23;product=Mix23p;transcript_id=NM_001178347.1
NC_001134.8	RefSeq	exon	9961	10551	.	-	.	ID=id147;Parent=rna106;Dbxref=Genbank:NM_001178347.1;gbkey=mRNA;gene=MIX23;product=Mix23p;transcript_id=NM_001178347.1
NC_001134.8	RefSeq	CDS	9961	10551	.	-	0	ID=cds98;Parent=rna106;Dbxref=SGD:S000000203,Genbank:NP_009443.1;Name=NP_009443.1;Note=Mitochondrial intermembrane space hypothetical protein%3B imported via the MIA import machinery%3B contains an unusual twin cysteine motif (CX13C CX14C);gbkey=CDS;gene=MIX23;product=Mix23p;protein_id=NP_009443.1
NC_001134.8	RefSeq	gene	10847	13879	.	-	.	ID=gene107;Dbxref=GeneID:852168;Name=SRO77;gbkey=Gene;gene=SRO77;gene_synonym=SNI2,SOP2;locus_tag=YBL106C
NC_001134.8	RefSeq	mRNA	10847	13879	.	-	.	ID=rna107;Parent=gene107;Dbxref=Genbank:NM_001178346.2;Name=NM_001178346.2;gbkey=mRNA;gene=SRO77;product=Sro77p;transcript_id=NM_001178346.2
NC_001134.8	RefSeq	exon	10847	13879	.	-	.	ID=id148;Parent=rna107;Dbxref=Genbank:NM_001178346.2;gbkey=mRNA;gene=SRO77;product=Sro77p;transcript_id=NM_001178346.2
NC_001134.8	RefSeq	CDS	10847	13879	.	-	0	ID=cds99;Parent=rna107;Dbxref=SGD:S000000202,Genbank:NP_009444.2;Name=NP_009444.2;Note=Protein with roles in exocytosis and cation homeostasis%3B functions in docking and fusion of post-Golgi vesicles with plasma membrane%3B regulates cell proliferation and colony development via the Rho1-Tor1 pathway%3B interacts with SNARE protein Sec9p%3B homolog of Drosophila lethal giant larvae tumor suppressor%3B SRO77 has a paralog%2C SRO7%2C that arose from the whole genome duplication;gbkey=CDS;gene=SRO77;product=Sro77p;protein_id=NP_009444.2
NC_001134.8	RefSeq	gene	14241	17696	.	-	.	ID=gene108;Dbxref=GeneID:852169;Name=PKC1;gbkey=Gene;gene=PKC1;gene_synonym=CLY15,CLY5,CLY7,HPO2,STT1;locus_tag=YBL105C
NC_001134.8	RefSeq	mRNA	14241	17696	.	-	.	ID=rna108;Parent=gene108;Dbxref=Genbank:NM_001178345.2;Name=NM_001178345.2;gbkey=mRNA;gene=PKC1;product=protein kinase C;transcript_id=NM_001178345.2
NC_001134.8	RefSeq	exon	14241	17696	.	-	.	ID=id149;Parent=rna108;Dbxref=Genbank:NM_001178345.2;gbkey=mRNA;gene=PKC1;product=protein kinase C;transcript_id=NM_001178345.2
NC_001134.8	RefSeq	CDS	14241	17696	.	-	0	ID=cds100;Parent=rna108;Dbxref=SGD:S000000201,Genbank:NP_009445.2;Name=NP_009445.2;Note=Protein serine/threonine kinase%3B essential for cell wall remodeling during growth%3B localized to sites of polarized growth and the mother-daughter bud neck%3B homolog of the alpha%2C beta%2C and gamma isoforms of mammalian protein kinase C (PKC);gbkey=CDS;gene=PKC1;product=protein kinase C;protein_id=NP_009445.2
NC_001134.8	RefSeq	gene	18177	21293	.	-	.	ID=gene109;Dbxref=GeneID:852170;Name=SEA4;gbkey=Gene;gene=SEA4;gene_synonym=YBL103C-A;locus_tag=YBL104C
NC_001134.8	RefSeq	mRNA	18177	21293	.	-	.	ID=rna109;Parent=gene109;Dbxref=Genbank:NM_001178344.1;Name=NM_001178344.1;gbkey=mRNA;gene=SEA4;product=Sea4p;transcript_id=NM_001178344.1
NC_001134.8	RefSeq	exon	18177	21293	.	-	.	ID=id150;Parent=rna109;Dbxref=Genbank:NM_001178344.1;gbkey=mRNA;gene=SEA4;product=Sea4p;transcript_id=NM_001178344.1
NC_001134.8	RefSeq	CDS	18177	21293	.	-	0	ID=cds101;Parent=rna109;Dbxref=SGD:S000000200,Genbank:NP_009446.2;Name=NP_009446.2;Note=Subunit of the SEA (Seh1-associated) complex%3B SEA is a coatomer-related complex that associates dynamically with the vacuole%3B has an N-terminal beta-propeller fold and a C-terminal RING motif%3B promoter contains multiple GCN4 binding sites;gbkey=CDS;gene=SEA4;product=Sea4p;protein_id=NP_009446.2
NC_001134.8	RefSeq	gene	22076	23536	.	-	.	ID=gene110;Dbxref=GeneID:852171;Name=RTG3;gbkey=Gene;gene=RTG3;locus_tag=YBL103C
NC_001134.8	RefSeq	mRNA	22076	23536	.	-	.	ID=rna110;Parent=gene110;Dbxref=Genbank:NM_001178343.1;Name=NM_001178343.1;gbkey=mRNA;gene=RTG3;product=Rtg3p;transcript_id=NM_001178343.1
NC_001134.8	RefSeq	exon	22076	23536	.	-	.	ID=id151;Parent=rna110;Dbxref=Genbank:NM_001178343.1;gbkey=mRNA;gene=RTG3;product=Rtg3p;transcript_id=NM_001178343.1
NC_001134.8	RefSeq	CDS	22076	23536	.	-	0	ID=cds102;Parent=rna110;Dbxref=SGD:S000000199,Genbank:NP_009447.1;Name=NP_009447.1;Note=bHLH/Zip transcription factor for retrograde (RTG) and TOR pathways%3B forms a complex with another bHLH/Zip protein%2C Rtg1p%2C to activate the pathways%3B target of Hog1p;gbkey=CDS;gene=RTG3;product=Rtg3p;protein_id=NP_009447.1
NC_001134.8	RefSeq	gene	24098	24745	.	+	.	ID=gene111;Dbxref=GeneID:852172;Name=SFT2;gbkey=Gene;gene=SFT2;locus_tag=YBL102W
NC_001134.8	RefSeq	mRNA	24098	24745	.	+	.	ID=rna111;Parent=gene111;Dbxref=Genbank:NM_001178342.1;Name=NM_001178342.1;gbkey=mRNA;gene=SFT2;product=Sft2p;transcript_id=NM_001178342.1
NC_001134.8	RefSeq	exon	24098	24745	.	+	.	ID=id152;Parent=rna111;Dbxref=Genbank:NM_001178342.1;gbkey=mRNA;gene=SFT2;product=Sft2p;transcript_id=NM_001178342.1
NC_001134.8	RefSeq	CDS	24098	24745	.	+	0	ID=cds103;Parent=rna111;Dbxref=SGD:S000000198,Genbank:NP_009448.1;Name=NP_009448.1;Note=Tetra-spanning membrane protein found mostly in the late Golgi%3B non-essential%3B can suppress some sed5 alleles%3B may be part of the transport machinery%2C but precise function is unknown%3B similar to mammalian syntaxin 5;gbkey=CDS;gene=SFT2;product=Sft2p;protein_id=NP_009448.1
NC_001134.8	RefSeq	gene	24946	28299	.	-	.	ID=gene112;Dbxref=GeneID:852173;Name=ECM21;gbkey=Gene;gene=ECM21;gene_synonym=ART2;locus_tag=YBL101C
NC_001134.8	RefSeq	mRNA	24946	28299	.	-	.	ID=rna112;Parent=gene112;Dbxref=Genbank:NM_001178341.1;Name=NM_001178341.1;gbkey=mRNA;gene=ECM21;product=Ecm21p;transcript_id=NM_001178341.1
NC_001134.8	RefSeq	exon	24946	28299	.	-	.	ID=id153;Parent=rna112;Dbxref=Genbank:NM_001178341.1;gbkey=mRNA;gene=ECM21;product=Ecm21p;transcript_id=NM_001178341.1
NC_001134.8	RefSeq	CDS	24946	28299	.	-	0	ID=cds104;Parent=rna112;Dbxref=SGD:S000000197,Genbank:NP_009449.1;Name=NP_009449.1;Note=Protein involved in regulating endocytosis of plasma membrane proteins%3B identified as a substrate for ubiquitination by Rsp5p and deubiquitination by Ubp2p%3B promoter contains several Gcn4p binding elements%3B ECM21 has a paralog%2C CSR2%2C that arose from the whole genome duplication;gbkey=CDS;gene=ECM21;product=Ecm21p;protein_id=NP_009449.1
NC_001134.8	RefSeq	gene	28427	28546	.	+	.	ID=gene113;Dbxref=GeneID:1466439;Name=YBL101W-C;gbkey=Gene;gene=YBL101W-C;gene_synonym=YBL101W-C;locus_tag=YBL100W-C
NC_001134.8	RefSeq	mRNA	28427	28546	.	+	.	ID=rna113;Parent=gene113;Dbxref=Genbank:NM_001184585.1;Name=NM_001184585.1;gbkey=mRNA;gene=YBL101W-C;product=hypothetical protein;transcript_id=NM_001184585.1
NC_001134.8	RefSeq	exon	28427	28546	.	+	.	ID=id154;Parent=rna113;Dbxref=Genbank:NM_001184585.1;gbkey=mRNA;gene=YBL101W-C;product=hypothetical protein;transcript_id=NM_001184585.1
NC_001134.8	RefSeq	CDS	28427	28546	.	+	0	ID=cds105;Parent=rna113;Dbxref=SGD:S000028598,Genbank:NP_878043.1;Name=NP_878043.1;Note=hypothetical protein%3B identified by gene-trapping%2C microarray-based expression analysis%2C and genome-wide homology searching;gbkey=CDS;gene=YBL101W-C;product=hypothetical protein;protein_id=NP_878043.1
NC_001134.8	RefSeq	region	28942	29160	.	+	.	ID=id155;Dbxref=SGD:S000118996;Note=ARS230~Autonomously Replicating Sequence;gbkey=rep_origin
NC_001134.8	RefSeq	region	29644	35602	.	+	.	ID=id156;Dbxref=SGD:S000006809;Note=YBLWTy2-1%3B Ty2 element%2C LTR retrotransposon of the Copia (Pseudoviridae) group%3B contains co-transcribed genes TYA Gag and TYB Pol%2C encoding proteins involved in structure and function of virus-like particles%2C flanked by two direct repeats;gbkey=mobile_element
NC_001134.8	RefSeq	long_terminal_repeat	29644	29975	.	+	.	ID=id157;Dbxref=SGD:S000006801;Note=Ty2 LTR;gbkey=LTR
NC_001134.8	RefSeq	gene	29935	35248	.	+	.	ID=gene114;Dbxref=GeneID:852175;Name=YBL101W-B;gbkey=Gene;gene=YBL101W-B;gene_synonym=YBL101W-B;locus_tag=YBL100W-B
NC_001134.8	RefSeq	mRNA	29935	35248	.	+	.	ID=rna114;Parent=gene114;Dbxref=Genbank:NM_001180050.2;Name=NM_001180050.2;gbkey=mRNA;gene=YBL101W-B;product=gag-pol fusion protein;transcript_id=NM_001180050.2
NC_001134.8	RefSeq	exon	29935	35248	.	+	.	ID=id158;Parent=rna114;Dbxref=Genbank:NM_001180050.2;gbkey=mRNA;gene=YBL101W-B;product=gag-pol fusion protein;transcript_id=NM_001180050.2
NC_001134.8	RefSeq	CDS	29935	31227	.	+	0	ID=cds106;Parent=rna114;Dbxref=SGD:S000002149,Genbank:NP_009450.1;Name=NP_009450.1;Note=Retrotransposon TYA Gag and TYB Pol genes%3B transcribed/translated as one unit%3B polyprotein is processed to make a nucleocapsid-like protein (Gag)%2C reverse transcriptase (RT)%2C protease (PR)%2C and integrase (IN)%3B similar to retroviral genes;exception=ribosomal slippage;gbkey=CDS;gene=YBL101W-B;product=gag-pol fusion protein;protein_id=NP_009450.1
NC_001134.8	RefSeq	CDS	31229	35248	.	+	0	ID=cds106;Parent=rna114;Dbxref=SGD:S000002149,Genbank:NP_009450.1;Name=NP_009450.1;Note=Retrotransposon TYA Gag and TYB Pol genes%3B transcribed/translated as one unit%3B polyprotein is processed to make a nucleocapsid-like protein (Gag)%2C reverse transcriptase (RT)%2C protease (PR)%2C and integrase (IN)%3B similar to retroviral genes;exception=ribosomal slippage;gbkey=CDS;gene=YBL101W-B;product=gag-pol fusion protein;protein_id=NP_009450.1
NC_001134.8	RefSeq	gene	29935	31251	.	+	.	ID=gene115;Dbxref=GeneID:852174;Name=YBL101W-A;gbkey=Gene;gene=YBL101W-A;gene_synonym=YBL101W-A;locus_tag=YBL100W-A
NC_001134.8	RefSeq	mRNA	29935	31251	.	+	.	ID=rna115;Parent=gene115;Dbxref=Genbank:NM_001180049.1;Name=NM_001180049.1;gbkey=mRNA;gene=YBL101W-A;product=gag protein;transcript_id=NM_001180049.1
NC_001134.8	RefSeq	exon	29935	31251	.	+	.	ID=id159;Parent=rna115;Dbxref=Genbank:NM_001180049.1;gbkey=mRNA;gene=YBL101W-A;product=gag protein;transcript_id=NM_001180049.1
NC_001134.8	RefSeq	CDS	29935	31251	.	+	0	ID=cds107;Parent=rna115;Dbxref=SGD:S000002148,Genbank:NP_009451.1;Name=NP_009451.1;Note=Retrotransposon TYA Gag gene co-transcribed with TYB Pol%3B translated as TYA or TYA-TYB polyprotein%3B Gag is a nucleocapsid protein that is the structural constituent of virus-like particles (VLPs)%3B similar to retroviral Gag;gbkey=CDS;gene=YBL101W-A;product=gag protein;protein_id=NP_009451.1
NC_001134.8	RefSeq	long_terminal_repeat	35271	35602	.	+	.	ID=id160;Dbxref=SGD:S000006802;Note=Ty2 LTR;gbkey=LTR
NC_001134.8	RefSeq	long_terminal_repeat	35604	35796	.	+	.	ID=id161;Dbxref=SGD:S000006803;Note=Ty1 LTR;gbkey=LTR
NC_001134.8	RefSeq	long_terminal_repeat	35851	36221	.	-	.	ID=id162;Dbxref=SGD:S000006807;Note=Ty4 LTR;gbkey=LTR
NC_001134.8	RefSeq	gene	36398	36488	.	+	.	ID=gene116;Dbxref=GeneID:852176;Name=tF(GAA)B;gbkey=Gene;locus_tag=tF(GAA)B
NC_001134.8	RefSeq	tRNA	36398	36488	.	+	.	ID=rna116;Parent=gene116;Dbxref=SGD:S000006562;Note=Phenylalanine tRNA (tRNA-Phe)%2C predicted by tRNAscan-SE analysis;gbkey=tRNA;product=tRNA-Phe
NC_001134.8	RefSeq	exon	36398	36434	.	+	.	ID=id163;Parent=rna116;Dbxref=SGD:S000006562;Note=Phenylalanine tRNA (tRNA-Phe)%2C predicted by tRNAscan-SE analysis;gbkey=tRNA;product=tRNA-Phe
NC_001134.8	RefSeq	exon	36453	36488	.	+	.	ID=id164;Parent=rna116;Dbxref=SGD:S000006562;Note=Phenylalanine tRNA (tRNA-Phe)%2C predicted by tRNAscan-SE analysis;gbkey=tRNA;product=tRNA-Phe
NC_001134.8	RefSeq	gene	37053	38690	.	+	.	ID=gene117;Dbxref=GeneID:852177;Name=ATP1;gbkey=Gene;gene=ATP1;locus_tag=YBL099W
NC_001134.8	RefSeq	mRNA	37053	38690	.	+	.	ID=rna117;Parent=gene117;Dbxref=Genbank:NM_001178339.2;Name=NM_001178339.2;gbkey=mRNA;gene=ATP1;product=F1F0 ATP synthase subunit alpha;transcript_id=NM_001178339.2
NC_001134.8	RefSeq	exon	37053	38690	.	+	.	ID=id165;Parent=rna117;Dbxref=Genbank:NM_001178339.2;gbkey=mRNA;gene=ATP1;product=F1F0 ATP synthase subunit alpha;transcript_id=NM_001178339.2
NC_001134.8	RefSeq	CDS	37053	38690	.	+	0	ID=cds108;Parent=rna117;Dbxref=SGD:S000000195,Genbank:NP_009453.2;Name=NP_009453.2;Note=Alpha subunit of the F1 sector of mitochondrial F1F0 ATP synthase%3B which is a large%2C evolutionarily conserved enzyme complex required for ATP synthesis%3B F1 translationally regulates ATP6 and ATP8 expression to achieve a balanced output of ATP synthase genes encoded in nucleus and mitochondria%3B phosphorylated%3B N-terminally propionylated in vivo;gbkey=CDS;gene=ATP1;product=F1F0 ATP synthase subunit alpha;protein_id=NP_009453.2
NC_001134.8	RefSeq	gene	39145	40527	.	+	.	ID=gene118;Dbxref=GeneID:852179;Name=BNA4;gbkey=Gene;gene=BNA4;locus_tag=YBL098W
NC_001134.8	RefSeq	mRNA	39145	40527	.	+	.	ID=rna118;Parent=gene118;Dbxref=Genbank:NM_001178338.1;Name=NM_001178338.1;gbkey=mRNA;gene=BNA4;product=kynurenine 3-monooxygenase;transcript_id=NM_001178338.1
NC_001134.8	RefSeq	exon	39145	40527	.	+	.	ID=id166;Parent=rna118;Dbxref=Genbank:NM_001178338.1;gbkey=mRNA;gene=BNA4;product=kynurenine 3-monooxygenase;transcript_id=NM_001178338.1
NC_001134.8	RefSeq	CDS	39145	40527	.	+	0	ID=cds109;Parent=rna118;Dbxref=SGD:S000000194,Genbank:NP_009454.1;Name=NP_009454.1;Note=Kynurenine 3-mono oxygenase%3B required for the de novo biosynthesis of NAD from tryptophan via kynurenine%3B expression regulated by Hst1p%3B putative therapeutic target for Huntington disease;gbkey=CDS;gene=BNA4;product=kynurenine 3-monooxygenase;protein_id=NP_009454.1
NC_001134.8	RefSeq	gene	40831	43095	.	+	.	ID=gene119;Dbxref=GeneID:852180;Name=BRN1;gbkey=Gene;gene=BRN1;locus_tag=YBL097W
NC_001134.8	RefSeq	mRNA	40831	43095	.	+	.	ID=rna119;Parent=gene119;Dbxref=Genbank:NM_001178337.2;Name=NM_001178337.2;gbkey=mRNA;gene=BRN1;product=Brn1p;transcript_id=NM_001178337.2
NC_001134.8	RefSeq	exon	40831	43095	.	+	.	ID=id167;Parent=rna119;Dbxref=Genbank:NM_001178337.2;gbkey=mRNA;gene=BRN1;product=Brn1p;transcript_id=NM_001178337.2
NC_001134.8	RefSeq	CDS	40831	43095	.	+	0	ID=cds110;Parent=rna119;Dbxref=SGD:S000000193,Genbank:NP_009455.3;Name=NP_009455.3;Note=Subunit of the condensin complex%3B required for chromosome condensation and for clustering of tRNA genes at the nucleolus%3B may influence multiple aspects of chromosome transmission;gbkey=CDS;gene=BRN1;product=Brn1p;protein_id=NP_009455.3
NC_001134.8	RefSeq	gene	43277	44089	.	+	.	ID=gene120;Dbxref=GeneID:852181;Name=YBL095W;gbkey=Gene;locus_tag=YBL095W
NC_001134.8	RefSeq	mRNA	43277	44089	.	+	.	ID=rna120;Parent=gene120;Dbxref=Genbank:NM_001178335.1;Name=NM_001178335.1;gbkey=mRNA;product=hypothetical protein;transcript_id=NM_001178335.1
NC_001134.8	RefSeq	exon	43277	44089	.	+	.	ID=id168;Parent=rna120;Dbxref=Genbank:NM_001178335.1;gbkey=mRNA;product=hypothetical protein;transcript_id=NM_001178335.1
NC_001134.8	RefSeq	CDS	43277	44089	.	+	0	ID=cds111;Parent=rna120;Dbxref=SGD:S000000191,Genbank:NP_009457.1;Name=NP_009457.1;Note=hypothetical protein%3B the authentic%2C non-tagged protein is detected in highly purified mitochondria in high-throughput studies;gbkey=CDS;product=hypothetical protein;protein_id=NP_009457.1
NC_001134.8	RefSeq	gene	44256	44918	.	-	.	ID=gene121;Dbxref=GeneID:852184;Name=ROX3;gbkey=Gene;gene=ROX3;gene_synonym=MED19,NUT3,SSN7,SSX2;locus_tag=YBL093C
NC_001134.8	RefSeq	mRNA	44256	44918	.	-	.	ID=rna121;Parent=gene121;Dbxref=Genbank:NM_001178333.1;Name=NM_001178333.1;gbkey=mRNA;gene=ROX3;product=Rox3p;transcript_id=NM_001178333.1
NC_001134.8	RefSeq	exon	44256	44918	.	-	.	ID=id169;Parent=rna121;Dbxref=Genbank:NM_001178333.1;gbkey=mRNA;gene=ROX3;product=Rox3p;transcript_id=NM_001178333.1
NC_001134.8	RefSeq	CDS	44256	44918	.	-	0	ID=cds112;Parent=rna121;Dbxref=SGD:S000000189,Genbank:NP_009459.1;Name=NP_009459.1;Note=Subunit of the RNA polymerase II mediator complex%3B associates with core polymerase subunits to form the RNA polymerase II holoenzyme;gbkey=CDS;gene=ROX3;product=Rox3p;protein_id=NP_009459.1
NC_001134.8	RefSeq	gene	45978	46370	.	+	.	ID=gene122;Dbxref=GeneID:852185;Name=RPL32;gbkey=Gene;gene=RPL32;locus_tag=YBL092W
NC_001134.8	RefSeq	mRNA	45978	46370	.	+	.	ID=rna122;Parent=gene122;Dbxref=Genbank:NM_001178332.1;Name=NM_001178332.1;gbkey=mRNA;gene=RPL32;product=ribosomal 60S subunit protein L32;transcript_id=NM_001178332.1
NC_001134.8	RefSeq	exon	45978	46370	.	+	.	ID=id170;Parent=rna122;Dbxref=Genbank:NM_001178332.1;gbkey=mRNA;gene=RPL32;product=ribosomal 60S subunit protein L32;transcript_id=NM_001178332.1
NC_001134.8	RefSeq	CDS	45978	46370	.	+	0	ID=cds113;Parent=rna122;Dbxref=SGD:S000000188,Genbank:NP_009460.1;Name=NP_009460.1;Note=Ribosomal 60S subunit protein L32%3B overexpression disrupts telomeric silencing%3B homologous to mammalian ribosomal protein L32%2C no bacterial homolog;gbkey=CDS;gene=RPL32;product=ribosomal 60S subunit protein L32;protein_id=NP_009460.1
NC_001134.8	RefSeq	gene	46565	47180	.	-	.	ID=gene123;Dbxref=GeneID:852186;Name=SCS22;gbkey=Gene;gene=SCS22;locus_tag=YBL091C-A
NC_001134.8	RefSeq	mRNA	46565	47180	.	-	.	ID=rna123;Parent=gene123;Dbxref=Genbank:NM_001184321.1;Name=NM_001184321.1;gbkey=mRNA;gene=SCS22;product=phospholipid metabolism-regulating protein SCS22;transcript_id=NM_001184321.1
NC_001134.8	RefSeq	exon	47147	47180	.	-	.	ID=id171;Parent=rna123;Dbxref=Genbank:NM_001184321.1;gbkey=mRNA;gene=SCS22;product=phospholipid metabolism-regulating protein SCS22;transcript_id=NM_001184321.1
NC_001134.8	RefSeq	exon	46565	47058	.	-	.	ID=id172;Parent=rna123;Dbxref=Genbank:NM_001184321.1;gbkey=mRNA;gene=SCS22;product=phospholipid metabolism-regulating protein SCS22;transcript_id=NM_001184321.1
NC_001134.8	RefSeq	CDS	47147	47180	.	-	0	ID=cds114;Parent=rna123;Dbxref=SGD:S000007228,Genbank:NP_009461.2;Name=NP_009461.2;Note=Protein involved in regulation of phospholipid metabolism%3B one of 6 proteins (Ist2p%2C Scs2p%2C Scs22p%2C Tcb1p%2C Tcb2p%2C Tcb3p) that connect ER to the plasma membrane (PM) and regulate PM phosphatidylinositol-4-phosphate (PI4P) levels by controlling access of Sac1p phosphatase to its substrate PI4P in the PM%3B similar to D. melanogaster inturned protein%3B SCS22 has a paralog%2C SCS2%2C that arose from the whole genome duplication;gbkey=CDS;gene=SCS22;product=phospholipid metabolism-regulating protein SCS22;protein_id=NP_009461.2
NC_001134.8	RefSeq	CDS	46565	47058	.	-	2	ID=cds114;Parent=rna123;Dbxref=SGD:S000007228,Genbank:NP_009461.2;Name=NP_009461.2;Note=Protein involved in regulation of phospholipid metabolism%3B one of 6 proteins (Ist2p%2C Scs2p%2C Scs22p%2C Tcb1p%2C Tcb2p%2C Tcb3p) that connect ER to the plasma membrane (PM) and regulate PM phosphatidylinositol-4-phosphate (PI4P) levels by controlling access of Sac1p phosphatase to its substrate PI4P in the PM%3B similar to D. melanogaster inturned protein%3B SCS22 has a paralog%2C SCS2%2C that arose from the whole genome duplication;gbkey=CDS;gene=SCS22;product=phospholipid metabolism-regulating protein SCS22;protein_id=NP_009461.2
NC_001134.8	RefSeq	gene	47363	48628	.	-	.	ID=gene124;Dbxref=GeneID:852187;Name=MAP2;gbkey=Gene;gene=MAP2;locus_tag=YBL091C
NC_001134.8	RefSeq	mRNA	47363	48628	.	-	.	ID=rna124;Parent=gene124;Dbxref=Genbank:NM_001178331.2;Name=NM_001178331.2;gbkey=mRNA;gene=MAP2;product=Map2p;transcript_id=NM_001178331.2
NC_001134.8	RefSeq	exon	47363	48628	.	-	.	ID=id173;Parent=rna124;Dbxref=Genbank:NM_001178331.2;gbkey=mRNA;gene=MAP2;product=Map2p;transcript_id=NM_001178331.2
NC_001134.8	RefSeq	CDS	47363	48628	.	-	0	ID=cds115;Parent=rna124;Dbxref=SGD:S000000187,Genbank:NP_009462.2;Name=NP_009462.2;Note=Methionine aminopeptidase%3B catalyzes the cotranslational removal of N-terminal methionine from nascent polypeptides%3B function is partially redundant with that of Map1p;gbkey=CDS;gene=MAP2;product=Map2p;protein_id=NP_009462.2
NC_001134.8	RefSeq	gene	48825	49358	.	+	.	ID=gene125;Dbxref=GeneID:852188;Name=MRP21;gbkey=Gene;gene=MRP21;gene_synonym=MRP50;locus_tag=YBL090W
NC_001134.8	RefSeq	mRNA	48825	49358	.	+	.	ID=rna125;Parent=gene125;Dbxref=Genbank:NM_001178330.1;Name=NM_001178330.1;gbkey=mRNA;gene=MRP21;product=mitochondrial 37S ribosomal protein MRP21;transcript_id=NM_001178330.1
NC_001134.8	RefSeq	exon	48825	49358	.	+	.	ID=id174;Parent=rna125;Dbxref=Genbank:NM_001178330.1;gbkey=mRNA;gene=MRP21;product=mitochondrial 37S ribosomal protein MRP21;transcript_id=NM_001178330.1
NC_001134.8	RefSeq	CDS	48825	49358	.	+	0	ID=cds116;Parent=rna125;Dbxref=SGD:S000000186,Genbank:NP_009463.1;Name=NP_009463.1;Note=Mitochondrial ribosomal protein of the small subunit%3B MRP21 exhibits genetic interactions with mutations in the COX2 and COX3 mRNA 5'-untranslated leader sequences;gbkey=CDS;gene=MRP21;product=mitochondrial 37S ribosomal protein MRP21;protein_id=NP_009463.1
NC_001134.8	RefSeq	gene	49574	50953	.	+	.	ID=gene126;Dbxref=GeneID:852189;Name=AVT5;gbkey=Gene;gene=AVT5;locus_tag=YBL089W
NC_001134.8	RefSeq	mRNA	49574	50953	.	+	.	ID=rna126;Parent=gene126;Dbxref=Genbank:NM_001178329.1;Name=NM_001178329.1;gbkey=mRNA;gene=AVT5;product=Avt5p;transcript_id=NM_001178329.1
NC_001134.8	RefSeq	exon	49574	50953	.	+	.	ID=id175;Parent=rna126;Dbxref=Genbank:NM_001178329.1;gbkey=mRNA;gene=AVT5;product=Avt5p;transcript_id=NM_001178329.1
NC_001134.8	RefSeq	CDS	49574	50953	.	+	0	ID=cds117;Parent=rna126;Dbxref=SGD:S000000185,Genbank:NP_009464.2;Name=NP_009464.2;Note=Putative transporter%3B member of a family of seven S. cerevisiae genes (AVT1-7) related to vesicular GABA-glycine transporters%3B AVT5 has a paralog%2C AVT6%2C that arose from the whole genome duplication;gbkey=CDS;gene=AVT5;product=Avt5p;protein_id=NP_009464.2
NC_001134.8	RefSeq	gene	51019	59382	.	-	.	ID=gene127;Dbxref=GeneID:852190;Name=TEL1;gbkey=Gene;gene=TEL1;locus_tag=YBL088C
NC_001134.8	RefSeq	mRNA	51019	59382	.	-	.	ID=rna127;Parent=gene127;Dbxref=Genbank:NM_001178328.2;Name=NM_001178328.2;gbkey=mRNA;gene=TEL1;product=DNA-binding protein kinase TEL1;transcript_id=NM_001178328.2
NC_001134.8	RefSeq	exon	51019	59382	.	-	.	ID=id176;Parent=rna127;Dbxref=Genbank:NM_001178328.2;gbkey=mRNA;gene=TEL1;product=DNA-binding protein kinase TEL1;transcript_id=NM_001178328.2
NC_001134.8	RefSeq	CDS	51019	59382	.	-	0	ID=cds118;Parent=rna127;Dbxref=SGD:S000000184,Genbank:NP_009465.2;Name=NP_009465.2;Note=Protein kinase primarily involved in telomere length regulation%3B contributes to cell cycle checkpoint control in response to DNA damage%3B acts with Red1p and Mec1p to promote interhomolog recombination by phosphorylation of Hop1%3B functionally redundant with Mec1p%3B regulates P-body formation induced by replication stress%3B homolog of human ataxia-telangiectasia mutated (ATM) gene%2C the gene responsible for ataxia telangiectasia (AT) (OMIM 607585);gbkey=CDS;gene=TEL1;product=DNA-binding protein kinase TEL1;protein_id=NP_009465.2
NC_001134.8	RefSeq	gene	59822	60739	.	-	.	ID=gene128;Dbxref=GeneID:852191;Name=RPL23A;gbkey=Gene;gene=RPL23A;locus_tag=YBL087C
NC_001134.8	RefSeq	mRNA	59822	60739	.	-	.	ID=rna128;Parent=gene128;Dbxref=Genbank:NM_001178327.1;Name=NM_001178327.1;gbkey=mRNA;gene=RPL23A;product=ribosomal 60S subunit protein L23A;transcript_id=NM_001178327.1
NC_001134.8	RefSeq	exon	60698	60739	.	-	.	ID=id177;Parent=rna128;Dbxref=Genbank:NM_001178327.1;gbkey=mRNA;gene=RPL23A;product=ribosomal 60S subunit protein L23A;transcript_id=NM_001178327.1
NC_001134.8	RefSeq	exon	59822	60193	.	-	.	ID=id178;Parent=rna128;Dbxref=Genbank:NM_001178327.1;gbkey=mRNA;gene=RPL23A;product=ribosomal 60S subunit protein L23A;transcript_id=NM_001178327.1
NC_001134.8	RefSeq	CDS	60698	60739	.	-	0	ID=cds119;Parent=rna128;Dbxref=SGD:S000000183,Genbank:NP_009466.1;Name=NP_009466.1;Note=Ribosomal 60S subunit protein L23A%3B homologous to mammalian ribosomal protein L23 and bacterial L14%3B RPL23A has a paralog%2C RPL23B%2C that arose from the whole genome duplication;gbkey=CDS;gene=RPL23A;product=ribosomal 60S subunit protein L23A;protein_id=NP_009466.1
NC_001134.8	RefSeq	CDS	59822	60193	.	-	0	ID=cds119;Parent=rna128;Dbxref=SGD:S000000183,Genbank:NP_009466.1;Name=NP_009466.1;Note=Ribosomal 60S subunit protein L23A%3B homologous to mammalian ribosomal protein L23 and bacterial L14%3B RPL23A has a paralog%2C RPL23B%2C that arose from the whole genome duplication;gbkey=CDS;gene=RPL23A;product=ribosomal 60S subunit protein L23A;protein_id=NP_009466.1
NC_001134.8	RefSeq	gene	61202	62602	.	-	.	ID=gene129;Dbxref=GeneID:852192;Name=YBL086C;gbkey=Gene;locus_tag=YBL086C
NC_001134.8	RefSeq	mRNA	61202	62602	.	-	.	ID=rna129;Parent=gene129;Dbxref=Genbank:NM_001178326.1;Name=NM_001178326.1;gbkey=mRNA;product=hypothetical protein;transcript_id=NM_001178326.1
NC_001134.8	RefSeq	exon	61202	62602	.	-	.	ID=id179;Parent=rna129;Dbxref=Genbank:NM_001178326.1;gbkey=mRNA;product=hypothetical protein;transcript_id=NM_001178326.1
NC_001134.8	RefSeq	CDS	61202	62602	.	-	0	ID=cds120;Parent=rna129;Dbxref=SGD:S000000182,Genbank:NP_009467.1;Name=NP_009467.1;Note=hypothetical protein%3B green fluorescent protein (GFP)-fusion protein localizes to the cell periphery;gbkey=CDS;product=hypothetical protein;protein_id=NP_009467.1
NC_001134.8	RefSeq	region	63259	63381	.	+	.	ID=id180;Dbxref=SGD:S000118344;Note=ARS202~Autonomously Replicating Sequence;gbkey=rep_origin
NC_001134.8	RefSeq	gene	63876	66818	.	+	.	ID=gene130;Dbxref=GeneID:852193;Name=BOI1;gbkey=Gene;gene=BOI1;gene_synonym=BOB1,GIN7;locus_tag=YBL085W
NC_001134.8	RefSeq	mRNA	63876	66818	.	+	.	ID=rna130;Parent=gene130;Dbxref=Genbank:NM_001178325.1;Name=NM_001178325.1;gbkey=mRNA;gene=BOI1;product=Boi1p;transcript_id=NM_001178325.1
NC_001134.8	RefSeq	exon	63876	66818	.	+	.	ID=id181;Parent=rna130;Dbxref=Genbank:NM_001178325.1;gbkey=mRNA;gene=BOI1;product=Boi1p;transcript_id=NM_001178325.1
NC_001134.8	RefSeq	CDS	63876	66818	.	+	0	ID=cds121;Parent=rna130;Dbxref=SGD:S000000181,Genbank:NP_009468.1;Name=NP_009468.1;Note=Protein implicated in polar growth%3B functionally redundant with Boi2p%3B interacts with bud-emergence protein Bem1p%3B contains an SH3 (src homology 3) domain and a PH (pleckstrin homology) domain%3B relocalizes from bud neck to cytoplasm upon DNA replication stress%3B BOI1 has a paralog%2C BOI2%2C that arose from the whole genome duplication;gbkey=CDS;gene=BOI1;product=Boi1p;protein_id=NP_009468.1
NC_001134.8	RefSeq	gene	67169	69445	.	-	.	ID=gene131;Dbxref=GeneID:852194;Name=CDC27;gbkey=Gene;gene=CDC27;gene_synonym=APC3,SNB1;locus_tag=YBL084C
NC_001134.8	RefSeq	mRNA	67169	69445	.	-	.	ID=rna131;Parent=gene131;Dbxref=Genbank:NM_001178324.2;Name=NM_001178324.2;gbkey=mRNA;gene=CDC27;product=anaphase promoting complex subunit CDC27;transcript_id=NM_001178324.2
NC_001134.8	RefSeq	exon	67169	69445	.	-	.	ID=id182;Parent=rna131;Dbxref=Genbank:NM_001178324.2;gbkey=mRNA;gene=CDC27;product=anaphase promoting complex subunit CDC27;transcript_id=NM_001178324.2
NC_001134.8	RefSeq	CDS	67169	69445	.	-	0	ID=cds122;Parent=rna131;Dbxref=SGD:S000000180,Genbank:NP_009469.2;Name=NP_009469.2;Note=Subunit of the Anaphase-Promoting Complex/Cyclosome (APC/C)%3B APC/C is a ubiquitin-protein ligase required for degradation of anaphase inhibitors%2C including mitotic cyclins%2C during the metaphase/anaphase transition;gbkey=CDS;gene=CDC27;product=anaphase promoting complex subunit CDC27;protein_id=NP_009469.2
NC_001134.8	RefSeq	gene	69751	71127	.	-	.	ID=gene132;Dbxref=GeneID:852196;Name=ALG3;gbkey=Gene;gene=ALG3;gene_synonym=RHK1;locus_tag=YBL082C
NC_001134.8	RefSeq	mRNA	69751	71127	.	-	.	ID=rna132;Parent=gene132;Dbxref=Genbank:NM_001178322.1;Name=NM_001178322.1;gbkey=mRNA;gene=ALG3;product=dolichyl-P-Man:Man(5)GlcNAc(2)-PP-dolichol alpha-1%2C3-mannosyltransferase;transcript_id=NM_001178322.1
NC_001134.8	RefSeq	exon	69751	71127	.	-	.	ID=id183;Parent=rna132;Dbxref=Genbank:NM_001178322.1;gbkey=mRNA;gene=ALG3;product=dolichyl-P-Man:Man(5)GlcNAc(2)-PP-dolichol alpha-1%2C3-mannosyltransferase;transcript_id=NM_001178322.1
NC_001134.8	RefSeq	CDS	69751	71127	.	-	0	ID=cds123;Parent=rna132;Dbxref=SGD:S000000178,Genbank:NP_009471.1;Name=NP_009471.1;Note=Dolichol-P-Man dependent alpha(1-3) mannosyltransferase%3B involved in the synthesis of dolichol-linked oligosaccharide donor for N-linked glycosylation of proteins;gbkey=CDS;gene=ALG3;product=dolichyl-P-Man:Man(5)GlcNAc(2)-PP-dolichol alpha-1%2C3-mannosyltransferase;protein_id=NP_009471.1
NC_001134.8	RefSeq	gene	71866	72972	.	+	.	ID=gene133;Dbxref=GeneID:852197;Name=YBL081W;gbkey=Gene;locus_tag=YBL081W
NC_001134.8	RefSeq	mRNA	71866	72972	.	+	.	ID=rna133;Parent=gene133;Dbxref=Genbank:NM_001178321.1;Name=NM_001178321.1;gbkey=mRNA;product=hypothetical protein;transcript_id=NM_001178321.1
NC_001134.8	RefSeq	exon	71866	72972	.	+	.	ID=id184;Parent=rna133;Dbxref=Genbank:NM_001178321.1;gbkey=mRNA;product=hypothetical protein;transcript_id=NM_001178321.1
NC_001134.8	RefSeq	CDS	71866	72972	.	+	0	ID=cds124;Parent=rna133;Dbxref=SGD:S000000177,Genbank:NP_009472.1;Name=NP_009472.1;Note=Non-essential hypothetical protein%3B null mutation results in a decrease in plasma membrane electron transport;gbkey=CDS;product=hypothetical protein;protein_id=NP_009472.1
NC_001134.8	RefSeq	gene	73070	74695	.	-	.	ID=gene134;Dbxref=GeneID:852198;Name=PET112;gbkey=Gene;gene=PET112;locus_tag=YBL080C
NC_001134.8	RefSeq	mRNA	73070	74695	.	-	.	ID=rna134;Parent=gene134;Dbxref=Genbank:NM_001178320.2;Name=NM_001178320.2;gbkey=mRNA;gene=PET112;product=glutamyl-tRNA(Gln) amidotransferase subunit PET112;transcript_id=NM_001178320.2
NC_001134.8	RefSeq	exon	73070	74695	.	-	.	ID=id185;Parent=rna134;Dbxref=Genbank:NM_001178320.2;gbkey=mRNA;gene=PET112;product=glutamyl-tRNA(Gln) amidotransferase subunit PET112;transcript_id=NM_001178320.2
NC_001134.8	RefSeq	CDS	73070	74695	.	-	0	ID=cds125;Parent=rna134;Dbxref=SGD:S000000176,Genbank:NP_009473.2;Name=NP_009473.2;Note=Subunit of the trimeric GatFAB AmidoTransferase(AdT) complex%3B involved in the formation of Q-tRNAQ%3B mutation is functionally complemented by the bacterial GatB ortholog;gbkey=CDS;gene=PET112;product=glutamyl-tRNA(Gln) amidotransferase subunit PET112;protein_id=NP_009473.2
NC_001134.8	RefSeq	gene	75259	79767	.	+	.	ID=gene135;Dbxref=GeneID:852199;Name=NUP170;gbkey=Gene;gene=NUP170;gene_synonym=NLE3;locus_tag=YBL079W
NC_001134.8	RefSeq	mRNA	75259	79767	.	+	.	ID=rna135;Parent=gene135;Dbxref=Genbank:NM_001178319.1;Name=NM_001178319.1;gbkey=mRNA;gene=NUP170;product=Nup170p;transcript_id=NM_001178319.1
NC_001134.8	RefSeq	exon	75259	79767	.	+	.	ID=id186;Parent=rna135;Dbxref=Genbank:NM_001178319.1;gbkey=mRNA;gene=NUP170;product=Nup170p;transcript_id=NM_001178319.1
NC_001134.8	RefSeq	CDS	75259	79767	.	+	0	ID=cds126;Parent=rna135;Dbxref=SGD:S000000175,Genbank:NP_009474.1;Name=NP_009474.1;Note=Subunit of the inner ring of the nuclear pore complex (NPC)%3B contributes to NPC assembly and nucleocytoplasmic transport%3B both Nup170p and NUP157p are similar to human Nup155p%3B NUP170 has a paralog%2C NUP157%2C that arose from the whole genome duplication;gbkey=CDS;gene=NUP170;product=Nup170p;protein_id=NP_009474.1
NC_001134.8	RefSeq	gene	80378	80731	.	-	.	ID=gene136;Dbxref=GeneID:852200;Name=ATG8;gbkey=Gene;gene=ATG8;gene_synonym=APG8,AUT7,CVT5;locus_tag=YBL078C
NC_001134.8	RefSeq	mRNA	80378	80731	.	-	.	ID=rna136;Parent=gene136;Dbxref=Genbank:NM_001178318.1;Name=NM_001178318.1;gbkey=mRNA;gene=ATG8;product=ubiquitin-like protein ATG8;transcript_id=NM_001178318.1
NC_001134.8	RefSeq	exon	80378	80731	.	-	.	ID=id187;Parent=rna136;Dbxref=Genbank:NM_001178318.1;gbkey=mRNA;gene=ATG8;product=ubiquitin-like protein ATG8;transcript_id=NM_001178318.1
NC_001134.8	RefSeq	CDS	80378	80731	.	-	0	ID=cds127;Parent=rna136;Dbxref=SGD:S000000174,Genbank:NP_009475.1;Name=NP_009475.1;Note=Component of autophagosomes and Cvt vesicles%3B regulator of Atg1p%2C targets it to autophagosomes%3B binds the Atg1p-Atg13p complex%2C triggering its vacuolar degradation%3B unique ubiquitin-like protein whose conjugation target is lipid phosphatidylethanolamine (PE)%3B Atg8p-PE is anchored to membranes%2C is involved in phagophore expansion%2C and may mediate membrane fusion during autophagosome formation%3B deconjugation of Atg8p-PE is required for efficient autophagosome biogenesis;gbkey=CDS;gene=ATG8;product=ubiquitin-like protein ATG8;protein_id=NP_009475.1
NC_001134.8	RefSeq	gene	81043	84261	.	-	.	ID=gene137;Dbxref=GeneID:852202;Name=ILS1;gbkey=Gene;gene=ILS1;locus_tag=YBL076C
NC_001134.8	RefSeq	mRNA	81043	84261	.	-	.	ID=rna137;Parent=gene137;Dbxref=Genbank:NM_001178316.1;Name=NM_001178316.1;gbkey=mRNA;gene=ILS1;product=isoleucine--tRNA ligase ILS1;transcript_id=NM_001178316.1
NC_001134.8	RefSeq	exon	81043	84261	.	-	.	ID=id188;Parent=rna137;Dbxref=Genbank:NM_001178316.1;gbkey=mRNA;gene=ILS1;product=isoleucine--tRNA ligase ILS1;transcript_id=NM_001178316.1
NC_001134.8	RefSeq	CDS	81043	84261	.	-	0	ID=cds128;Parent=rna137;Dbxref=SGD:S000000172,Genbank:NP_009477.1;Name=NP_009477.1;Note=Cytoplasmic isoleucine-tRNA synthetase%3B target of the G1-specific inhibitor reveromycin A;gbkey=CDS;gene=ILS1;product=isoleucine--tRNA ligase ILS1;protein_id=NP_009477.1
NC_001134.8	RefSeq	gene	84499	86448	.	-	.	ID=gene138;Dbxref=GeneID:852203;Name=SSA3;gbkey=Gene;gene=SSA3;gene_synonym=YG106;locus_tag=YBL075C
NC_001134.8	RefSeq	mRNA	84499	86448	.	-	.	ID=rna138;Parent=gene138;Dbxref=Genbank:NM_001178315.1;Name=NM_001178315.1;gbkey=mRNA;gene=SSA3;product=Hsp70 family ATPase SSA3;transcript_id=NM_001178315.1
NC_001134.8	RefSeq	exon	84499	86448	.	-	.	ID=id189;Parent=rna138;Dbxref=Genbank:NM_001178315.1;gbkey=mRNA;gene=SSA3;product=Hsp70 family ATPase SSA3;transcript_id=NM_001178315.1
NC_001134.8	RefSeq	CDS	84499	86448	.	-	0	ID=cds129;Parent=rna138;Dbxref=SGD:S000000171,Genbank:NP_009478.1;Name=NP_009478.1;Note=ATPase involved in protein folding and the response to stress%3B plays a role in SRP-dependent cotranslational protein-membrane targeting and translocation%3B member of the heat shock protein 70 (HSP70) family%3B localized to the cytoplasm%3B SSA3 has a paralog%2C SSA4%2C that arose from the whole genome duplication;gbkey=CDS;gene=SSA3;product=Hsp70 family ATPase SSA3;protein_id=NP_009478.1
NC_001134.8	RefSeq	gene	86722	87789	.	-	.	ID=gene139;Dbxref=GeneID:852205;Name=AAR2;gbkey=Gene;gene=AAR2;locus_tag=YBL074C
NC_001134.8	RefSeq	mRNA	86722	87789	.	-	.	ID=rna139;Parent=gene139;Dbxref=Genbank:NM_001178314.1;Name=NM_001178314.1;gbkey=mRNA;gene=AAR2;product=Aar2p;transcript_id=NM_001178314.1
NC_001134.8	RefSeq	exon	86722	87789	.	-	.	ID=id190;Parent=rna139;Dbxref=Genbank:NM_001178314.1;gbkey=mRNA;gene=AAR2;product=Aar2p;transcript_id=NM_001178314.1
NC_001134.8	RefSeq	CDS	86722	87789	.	-	0	ID=cds130;Parent=rna139;Dbxref=SGD:S000000170,Genbank:NP_009479.1;Name=NP_009479.1;Note=Component of the U5 snRNP complex%3B required for splicing of U3 precursors%3B originally described as a splicing factor specifically required for splicing pre-mRNA of the MATa1 cistron;gbkey=CDS;gene=AAR2;product=Aar2p;protein_id=NP_009479.1
NC_001134.8	RefSeq	gene	88190	88277	.	+	.	ID=gene140;Dbxref=GeneID:9164868;Name=snR56;gbkey=Gene;locus_tag=snR56
NC_001134.8	RefSeq	ncRNA	88190	88277	.	+	.	ID=rna140;Parent=gene140;Dbxref=SGD:S000006447;Note=C/D box small nucleolar RNA (snoRNA)%3B guides 2'-O-methylation of small subunit (SSU) rRNA at position G1428;gbkey=ncRNA;ncrna_class=snoRNA;product=SNR56
NC_001134.8	RefSeq	exon	88190	88277	.	+	.	ID=id191;Parent=rna140;Dbxref=SGD:S000006447;Note=C/D box small nucleolar RNA (snoRNA)%3B guides 2'-O-methylation of small subunit (SSU) rRNA at position G1428;gbkey=ncRNA;ncrna_class=snoRNA;product=SNR56
NC_001134.8	RefSeq	gene	88523	89125	.	-	.	ID=gene141;Dbxref=GeneID:852206;Name=RPS8A;gbkey=Gene;gene=RPS8A;locus_tag=YBL072C
NC_001134.8	RefSeq	mRNA	88523	89125	.	-	.	ID=rna141;Parent=gene141;Dbxref=Genbank:NM_001178312.1;Name=NM_001178312.1;gbkey=mRNA;gene=RPS8A;product=ribosomal 40S subunit protein S8A;transcript_id=NM_001178312.1
NC_001134.8	RefSeq	exon	88523	89125	.	-	.	ID=id192;Parent=rna141;Dbxref=Genbank:NM_001178312.1;gbkey=mRNA;gene=RPS8A;product=ribosomal 40S subunit protein S8A;transcript_id=NM_001178312.1
NC_001134.8	RefSeq	CDS	88523	89125	.	-	0	ID=cds131;Parent=rna141;Dbxref=SGD:S000000168,Genbank:NP_009481.1;Name=NP_009481.1;Note=Protein component of the small (40S) ribosomal subunit%3B homologous to mammalian ribosomal protein S8%2C no bacterial homolog%3B RPS8A has a paralog%2C RPS8B%2C that arose from the whole genome duplication;gbkey=CDS;gene=RPS8A;product=ribosomal 40S subunit protein S8A;protein_id=NP_009481.1
NC_001134.8	RefSeq	gene	89458	89556	.	-	.	ID=gene142;Dbxref=GeneID:1466440;Name=YBL071C-B;gbkey=Gene;locus_tag=YBL071C-B
NC_001134.8	RefSeq	mRNA	89458	89556	.	-	.	ID=rna142;Parent=gene142;Dbxref=Genbank:NM_001184584.1;Name=NM_001184584.1;gbkey=mRNA;product=hypothetical protein;transcript_id=NM_001184584.1
NC_001134.8	RefSeq	exon	89458	89556	.	-	.	ID=id193;Parent=rna142;Dbxref=Genbank:NM_001184584.1;gbkey=mRNA;product=hypothetical protein;transcript_id=NM_001184584.1
NC_001134.8	RefSeq	CDS	89458	89556	.	-	0	ID=cds132;Parent=rna142;Dbxref=SGD:S000028597,Genbank:NP_878044.1;Name=NP_878044.1;Note=hypothetical protein%3B identified by gene-trapping%2C microarray-based expression analysis%2C and genome-wide homology searching;gbkey=CDS;product=hypothetical protein;protein_id=NP_878044.1
NC_001134.8	RefSeq	gene	89978	90226	.	+	.	ID=gene143;Dbxref=GeneID:852207;Name=KTI11;gbkey=Gene;gene=KTI11;gene_synonym=DPH3;locus_tag=YBL071W-A
NC_001134.8	RefSeq	mRNA	89978	90226	.	+	.	ID=rna143;Parent=gene143;Dbxref=Genbank:NM_001184454.1;Name=NM_001184454.1;gbkey=mRNA;gene=KTI11;product=Kti11p;transcript_id=NM_001184454.1
NC_001134.8	RefSeq	exon	89978	90226	.	+	.	ID=id194;Parent=rna143;Dbxref=Genbank:NM_001184454.1;gbkey=mRNA;gene=KTI11;product=Kti11p;transcript_id=NM_001184454.1
NC_001134.8	RefSeq	CDS	89978	90226	.	+	0	ID=cds133;Parent=rna143;Dbxref=SGD:S000007587,Genbank:NP_660100.1;Name=NP_660100.1;Note=Zn-ribbon protein that co-purifies with Dph1 and Dph2%3B in a complex required for synthesis of diphthamide on translation factor eEF2 and with Elongator subunits Iki3p%2C Elp2p%2C and Elp3p%3B involved in modification of wobble nucleosides in tRNAs;gbkey=CDS;gene=KTI11;product=Kti11p;protein_id=NP_660100.1
NC_001134.8	RefSeq	gene	90741	92030	.	+	.	ID=gene144;Dbxref=GeneID:852209;Name=AST1;gbkey=Gene;gene=AST1;locus_tag=YBL069W
NC_001134.8	RefSeq	mRNA	90741	92030	.	+	.	ID=rna144;Parent=gene144;Dbxref=Genbank:NM_001178309.1;Name=NM_001178309.1;gbkey=mRNA;gene=AST1;product=Ast1p;transcript_id=NM_001178309.1
NC_001134.8	RefSeq	exon	90741	92030	.	+	.	ID=id195;Parent=rna144;Dbxref=Genbank:NM_001178309.1;gbkey=mRNA;gene=AST1;product=Ast1p;transcript_id=NM_001178309.1
NC_001134.8	RefSeq	CDS	90741	92030	.	+	0	ID=cds134;Parent=rna144;Dbxref=SGD:S000000165,Genbank:NP_009484.2;Name=NP_009484.2;Note=Lipid raft associated protein%3B interacts with the plasma membrane ATPase Pma1p and has a role in its targeting to the plasma membrane by influencing its incorporation into lipid rafts%3B sometimes classified in the medium-chain dehydrogenase/reductases (MDRs) superfamily%3B AST1 has a paralog%2C AST2%2C that arose from the whole genome duplication;gbkey=CDS;gene=AST1;product=Ast1p;protein_id=NP_009484.2
NC_001134.8	RefSeq	gene	92414	93394	.	+	.	ID=gene145;Dbxref=GeneID:852211;Name=PRS4;gbkey=Gene;gene=PRS4;locus_tag=YBL068W
NC_001134.8	RefSeq	mRNA	92414	93394	.	+	.	ID=rna145;Parent=gene145;Dbxref=Genbank:NM_001178308.2;Name=NM_001178308.2;gbkey=mRNA;gene=PRS4;product=ribose phosphate diphosphokinase subunit PRS4;transcript_id=NM_001178308.2
NC_001134.8	RefSeq	exon	92414	93394	.	+	.	ID=id196;Parent=rna145;Dbxref=Genbank:NM_001178308.2;gbkey=mRNA;gene=PRS4;product=ribose phosphate diphosphokinase subunit PRS4;transcript_id=NM_001178308.2
NC_001134.8	RefSeq	CDS	92414	93394	.	+	0	ID=cds135;Parent=rna145;Dbxref=SGD:S000000164,Genbank:NP_009485.3;Name=NP_009485.3;Note=5-phospho-ribosyl-1(alpha)-pyrophosphate synthetase%2C synthesizes PRPP%3B which is required for nucleotide%2C histidine%2C and tryptophan biosynthesis%3B one of five related enzymes%2C which are active as heteromultimeric complexes%3B PRS4 has a paralog%2C PRS2%2C that arose from the whole genome duplication%3B a missense mutation in the conserved residue R196 of its human homolog PRPS1 is pathogenic;gbkey=CDS;gene=PRS4;product=ribose phosphate diphosphokinase subunit PRS4;protein_id=NP_009485.3
NC_001134.8	RefSeq	region	93435	93519	.	+	.	ID=id197;Dbxref=SGD:S000178041;Note=ARS203~Autonomously replicating sequence;gbkey=rep_origin
NC_001134.8	RefSeq	gene	93639	95882	.	-	.	ID=gene146;Dbxref=GeneID:852212;Name=UBP13;gbkey=Gene;gene=UBP13;locus_tag=YBL067C
NC_001134.8	RefSeq	mRNA	93639	95882	.	-	.	ID=rna146;Parent=gene146;Dbxref=Genbank:NM_001178307.2;Name=NM_001178307.2;gbkey=mRNA;gene=UBP13;product=Ubp13p;transcript_id=NM_001178307.2
NC_001134.8	RefSeq	exon	93639	95882	.	-	.	ID=id198;Parent=rna146;Dbxref=Genbank:NM_001178307.2;gbkey=mRNA;gene=UBP13;product=Ubp13p;transcript_id=NM_001178307.2
NC_001134.8	RefSeq	CDS	93639	95882	.	-	0	ID=cds136;Parent=rna146;Dbxref=SGD:S000000163,Genbank:NP_009486.3;Name=NP_009486.3;Note=Ubiquitin-specific protease that cleaves Ub-protein fusions%3B UBP13 has a paralog%2C UBP9%2C that arose from the whole genome duplication;gbkey=CDS;gene=UBP13;product=Ubp13p;protein_id=NP_009486.3
NC_001134.8	RefSeq	gene	96669	100115	.	-	.	ID=gene147;Dbxref=GeneID:852214;Name=SEF1;gbkey=Gene;gene=SEF1;locus_tag=YBL066C
NC_001134.8	RefSeq	mRNA	96669	100115	.	-	.	ID=rna147;Parent=gene147;Dbxref=Genbank:NM_001178306.1;Name=NM_001178306.1;gbkey=mRNA;gene=SEF1;product=Sef1p;transcript_id=NM_001178306.1
NC_001134.8	RefSeq	exon	96669	100115	.	-	.	ID=id199;Parent=rna147;Dbxref=Genbank:NM_001178306.1;gbkey=mRNA;gene=SEF1;product=Sef1p;transcript_id=NM_001178306.1
NC_001134.8	RefSeq	CDS	96669	100115	.	-	0	ID=cds137;Parent=rna147;Dbxref=SGD:S000000162,Genbank:NP_009487.2;Name=NP_009487.2;Note=Putative transcription factor%3B has homolog in Kluyveromyces lactis;gbkey=CDS;gene=SEF1;product=Sef1p;protein_id=NP_009487.2
NC_001134.8	RefSeq	gene	100371	101156	.	-	.	ID=gene148;Dbxref=GeneID:852215;Name=PRX1;gbkey=Gene;gene=PRX1;locus_tag=YBL064C
NC_001134.8	RefSeq	mRNA	100371	101156	.	-	.	ID=rna148;Parent=gene148;Dbxref=Genbank:NM_001178304.1;Name=NM_001178304.1;gbkey=mRNA;gene=PRX1;product=Prx1p;transcript_id=NM_001178304.1
NC_001134.8	RefSeq	exon	100371	101156	.	-	.	ID=id200;Parent=rna148;Dbxref=Genbank:NM_001178304.1;gbkey=mRNA;gene=PRX1;product=Prx1p;transcript_id=NM_001178304.1
NC_001134.8	RefSeq	CDS	100371	101156	.	-	0	ID=cds138;Parent=rna148;Dbxref=SGD:S000000160,Genbank:NP_009489.1;Name=NP_009489.1;Note=Mitochondrial peroxiredoxin with thioredoxin peroxidase activity%3B has a role in reduction of hydroperoxides%3B reactivation requires Trr2p and glutathione%3B induced during respiratory growth and oxidative stress%3B phosphorylated%3B protein abundance increases in response to DNA replication stress;gbkey=CDS;gene=PRX1;product=Prx1p;protein_id=NP_009489.1
NC_001134.8	RefSeq	gene	101886	105221	.	+	.	ID=gene149;Dbxref=GeneID:852216;Name=KIP1;gbkey=Gene;gene=KIP1;gene_synonym=CIN9;locus_tag=YBL063W
NC_001134.8	RefSeq	mRNA	101886	105221	.	+	.	ID=rna149;Parent=gene149;Dbxref=Genbank:NM_001178303.1;Name=NM_001178303.1;gbkey=mRNA;gene=KIP1;product=Kip1p;transcript_id=NM_001178303.1
NC_001134.8	RefSeq	exon	101886	105221	.	+	.	ID=id201;Parent=rna149;Dbxref=Genbank:NM_001178303.1;gbkey=mRNA;gene=KIP1;product=Kip1p;transcript_id=NM_001178303.1
NC_001134.8	RefSeq	CDS	101886	105221	.	+	0	ID=cds139;Parent=rna149;Dbxref=SGD:S000000159,Genbank:NP_009490.1;Name=NP_009490.1;Note=Kinesin-related motor protein%3B required for mitotic spindle assembly%2C chromosome segregation%2C and 2 micron plasmid partitioning%3B functionally redundant with Cin8p for chromosomal but not plasmid functions;gbkey=CDS;gene=KIP1;product=Kip1p;protein_id=NP_009490.1
NC_001134.8	RefSeq	gene	105316	107406	.	-	.	ID=gene150;Dbxref=GeneID:852218;Name=SKT5;gbkey=Gene;gene=SKT5;gene_synonym=CAL2,CHS4,CSD4;locus_tag=YBL061C
NC_001134.8	RefSeq	mRNA	105316	107406	.	-	.	ID=rna150;Parent=gene150;Dbxref=Genbank:NM_001178301.1;Name=NM_001178301.1;gbkey=mRNA;gene=SKT5;product=Skt5p;transcript_id=NM_001178301.1
NC_001134.8	RefSeq	exon	105316	107406	.	-	.	ID=id202;Parent=rna150;Dbxref=Genbank:NM_001178301.1;gbkey=mRNA;gene=SKT5;product=Skt5p;transcript_id=NM_001178301.1
NC_001134.8	RefSeq	CDS	105316	107406	.	-	0	ID=cds140;Parent=rna150;Dbxref=SGD:S000000157,Genbank:NP_009492.1;Name=NP_009492.1;Note=Activator of Chs3p (chitin synthase III) during vegetative growth%3B recruits Chs3p to the bud neck via interaction with Bni4p%3B SKT5 has a paralog%2C SHC1%2C that arose from the whole genome duplication;gbkey=CDS;gene=SKT5;product=Skt5p;protein_id=NP_009492.1
NC_001134.8	RefSeq	gene	107932	109995	.	+	.	ID=gene151;Dbxref=GeneID:852219;Name=YEL1;gbkey=Gene;gene=YEL1;locus_tag=YBL060W
NC_001134.8	RefSeq	mRNA	107932	109995	.	+	.	ID=rna151;Parent=gene151;Dbxref=Genbank:NM_001178300.1;Name=NM_001178300.1;gbkey=mRNA;gene=YEL1;product=Arf family guanine nucleotide exchange factor YEL1;transcript_id=NM_001178300.1
NC_001134.8	RefSeq	exon	107932	109995	.	+	.	ID=id203;Parent=rna151;Dbxref=Genbank:NM_001178300.1;gbkey=mRNA;gene=YEL1;product=Arf family guanine nucleotide exchange factor YEL1;transcript_id=NM_001178300.1
NC_001134.8	RefSeq	CDS	107932	109995	.	+	0	ID=cds141;Parent=rna151;Dbxref=SGD:S000000156,Genbank:NP_009493.1;Name=NP_009493.1;Note=Guanine nucleotide exchange factor specific for Arf3p%3B localized to the bud neck and tip%3B required for localization of Arf3p to the bud neck and tip;gbkey=CDS;gene=YEL1;product=Arf family guanine nucleotide exchange factor YEL1;protein_id=NP_009493.1
NC_001134.8	RefSeq	gene	110125	110539	.	-	.	ID=gene152;Dbxref=GeneID:852220;Name=CMC2;gbkey=Gene;gene=CMC2;locus_tag=YBL059C-A
NC_001134.8	RefSeq	mRNA	110125	110539	.	-	.	ID=rna152;Parent=gene152;Dbxref=Genbank:NM_001184440.1;Name=NM_001184440.1;gbkey=mRNA;gene=CMC2;product=Cmc2p;transcript_id=NM_001184440.1
NC_001134.8	RefSeq	exon	110506	110539	.	-	.	ID=id204;Parent=rna152;Dbxref=Genbank:NM_001184440.1;gbkey=mRNA;gene=CMC2;product=Cmc2p;transcript_id=NM_001184440.1
NC_001134.8	RefSeq	exon	110125	110420	.	-	.	ID=id205;Parent=rna152;Dbxref=Genbank:NM_001184440.1;gbkey=mRNA;gene=CMC2;product=Cmc2p;transcript_id=NM_001184440.1
NC_001134.8	RefSeq	CDS	110506	110539	.	-	0	ID=cds142;Parent=rna152;Dbxref=SGD:S000007488,Genbank:NP_031358.1;Name=NP_031358.1;Note=Protein involved in respiratory chain complex assembly or maintenance%3B protein of the mitochondrial intermembrane space%3B contains twin Cx9C motifs that can form coiled coil-helix-coiled-coil helix fold;gbkey=CDS;gene=CMC2;product=Cmc2p;protein_id=NP_031358.1
NC_001134.8	RefSeq	CDS	110125	110420	.	-	2	ID=cds142;Parent=rna152;Dbxref=SGD:S000007488,Genbank:NP_031358.1;Name=NP_031358.1;Note=Protein involved in respiratory chain complex assembly or maintenance%3B protein of the mitochondrial intermembrane space%3B contains twin Cx9C motifs that can form coiled coil-helix-coiled-coil helix fold;gbkey=CDS;gene=CMC2;product=Cmc2p;protein_id=NP_031358.1
NC_001134.8	RefSeq	gene	110594	111244	.	+	.	ID=gene153;Dbxref=GeneID:852221;Name=YBL059W;gbkey=Gene;locus_tag=YBL059W
NC_001134.8	RefSeq	mRNA	110594	111244	.	+	.	ID=rna153;Parent=gene153;Dbxref=Genbank:NM_001178299.1;Name=NM_001178299.1;gbkey=mRNA;product=hypothetical protein;transcript_id=NM_001178299.1
NC_001134.8	RefSeq	exon	110594	110879	.	+	.	ID=id206;Parent=rna153;Dbxref=Genbank:NM_001178299.1;gbkey=mRNA;product=hypothetical protein;transcript_id=NM_001178299.1
NC_001134.8	RefSeq	exon	110949	111244	.	+	.	ID=id207;Parent=rna153;Dbxref=Genbank:NM_001178299.1;gbkey=mRNA;product=hypothetical protein;transcript_id=NM_001178299.1
NC_001134.8	RefSeq	CDS	110594	110879	.	+	0	ID=cds143;Parent=rna153;Dbxref=SGD:S000000155,Genbank:NP_009494.1;Name=NP_009494.1;Note=hypothetical protein%3B the authentic%2C non-tagged protein is detected in highly purified mitochondria in high-throughput studies%3B YBL059W has a paralog%2C YER093C-A%2C that arose from the whole genome duplication;gbkey=CDS;product=hypothetical protein;protein_id=NP_009494.1
NC_001134.8	RefSeq	CDS	110949	111244	.	+	2	ID=cds143;Parent=rna153;Dbxref=SGD:S000000155,Genbank:NP_009494.1;Name=NP_009494.1;Note=hypothetical protein%3B the authentic%2C non-tagged protein is detected in highly purified mitochondria in high-throughput studies%3B YBL059W has a paralog%2C YER093C-A%2C that arose from the whole genome duplication;gbkey=CDS;product=hypothetical protein;protein_id=NP_009494.1
NC_001134.8	RefSeq	gene	111437	112708	.	+	.	ID=gene154;Dbxref=GeneID:852222;Name=SHP1;gbkey=Gene;gene=SHP1;gene_synonym=UBX1;locus_tag=YBL058W
NC_001134.8	RefSeq	mRNA	111437	112708	.	+	.	ID=rna154;Parent=gene154;Dbxref=Genbank:NM_001178298.1;Name=NM_001178298.1;gbkey=mRNA;gene=SHP1;product=protein phosphatase regulator SHP1;transcript_id=NM_001178298.1
NC_001134.8	RefSeq	exon	111437	112708	.	+	.	ID=id208;Parent=rna154;Dbxref=Genbank:NM_001178298.1;gbkey=mRNA;gene=SHP1;product=protein phosphatase regulator SHP1;transcript_id=NM_001178298.1
NC_001134.8	RefSeq	CDS	111437	112708	.	+	0	ID=cds144;Parent=rna154;Dbxref=SGD:S000000154,Genbank:NP_009495.1;Name=NP_009495.1;Note=UBX (ubiquitin regulatory X) domain-containing protein%3B regulates Glc7p phosphatase activity%3B shp1 mutants are impaired in growth and mitotic progression%3B functions in growth and mitotic progression require Cdc48p binding%3B mitotic phenotype is caused by reduced Glc7p activity%3B interacts with ubiquitylated proteins%2C required for degradation of a ubiquitylated model substrate;gbkey=CDS;gene=SHP1;product=protein phosphatase regulator SHP1;protein_id=NP_009495.1
NC_001134.8	RefSeq	gene	112801	113427	.	-	.	ID=gene155;Dbxref=GeneID:852223;Name=PTH2;gbkey=Gene;gene=PTH2;locus_tag=YBL057C
NC_001134.8	RefSeq	mRNA	112801	113427	.	-	.	ID=rna155;Parent=gene155;Dbxref=Genbank:NM_001178297.2;Name=NM_001178297.2;gbkey=mRNA;gene=PTH2;product=Pth2p;transcript_id=NM_001178297.2
NC_001134.8	RefSeq	exon	112801	113427	.	-	.	ID=id209;Parent=rna155;Dbxref=Genbank:NM_001178297.2;gbkey=mRNA;gene=PTH2;product=Pth2p;transcript_id=NM_001178297.2
NC_001134.8	RefSeq	CDS	112801	113427	.	-	0	ID=cds145;Parent=rna155;Dbxref=SGD:S000000153,Genbank:NP_009496.2;Name=NP_009496.2;Note=One of two mitochondrially-localized peptidyl-tRNA hydrolases%3B negatively regulates the ubiquitin-proteasome pathway via interactions with ubiquitin-like ubiquitin-associated proteins%3B dispensable for cell growth%3B see also PTH1;gbkey=CDS;gene=PTH2;product=Pth2p;protein_id=NP_009496.2
NC_001134.8	RefSeq	gene	113762	115168	.	+	.	ID=gene156;Dbxref=GeneID:852224;Name=PTC3;gbkey=Gene;gene=PTC3;locus_tag=YBL056W
NC_001134.8	RefSeq	mRNA	113762	115168	.	+	.	ID=rna156;Parent=gene156;Dbxref=Genbank:NM_001178296.2;Name=NM_001178296.2;gbkey=mRNA;gene=PTC3;product=type 2C protein phosphatase PTC3;transcript_id=NM_001178296.2
NC_001134.8	RefSeq	exon	113762	115168	.	+	.	ID=id210;Parent=rna156;Dbxref=Genbank:NM_001178296.2;gbkey=mRNA;gene=PTC3;product=type 2C protein phosphatase PTC3;transcript_id=NM_001178296.2
NC_001134.8	RefSeq	CDS	113762	115168	.	+	0	ID=cds146;Parent=rna156;Dbxref=SGD:S000000152,Genbank:NP_009497.2;Name=NP_009497.2;Note=Type 2C protein phosphatase (PP2C)%3B dephosphorylates Hog1p (see also Ptc2p) to limit maximal kinase activity induced by osmotic stress%3B dephosphorylates T169 phosphorylated Cdc28p (see also Ptc2p)%3B role in DNA damage checkpoint inactivation%3B PTC3 has a paralog%2C PTC2%2C that arose from the whole genome duplication;gbkey=CDS;gene=PTC3;product=type 2C protein phosphatase PTC3;protein_id=NP_009497.2
NC_001134.8	RefSeq	gene	115573	116829	.	-	.	ID=gene157;Dbxref=GeneID:852225;Name=YBL055C;gbkey=Gene;locus_tag=YBL055C
NC_001134.8	RefSeq	mRNA	115573	116829	.	-	.	ID=rna157;Parent=gene157;Dbxref=Genbank:NM_001178295.1;Name=NM_001178295.1;gbkey=mRNA;product=3'-5'-exodeoxyribonuclease;transcript_id=NM_001178295.1
NC_001134.8	RefSeq	exon	115573	116829	.	-	.	ID=id211;Parent=rna157;Dbxref=Genbank:NM_001178295.1;gbkey=mRNA;product=3'-5'-exodeoxyribonuclease;transcript_id=NM_001178295.1
NC_001134.8	RefSeq	CDS	115573	116829	.	-	0	ID=cds147;Parent=rna157;Dbxref=SGD:S000000151,Genbank:NP_009498.1;Name=NP_009498.1;Note=3'-->5' exonuclease and endonuclease with a possible role in apoptosis%3B has similarity to mammalian and C. elegans apoptotic nucleases;gbkey=CDS;product=3'-5'-exodeoxyribonuclease;protein_id=NP_009498.1
NC_001134.8	RefSeq	gene	117589	119166	.	+	.	ID=gene158;Dbxref=GeneID:852226;Name=TOD6;gbkey=Gene;gene=TOD6;gene_synonym=PBF1;locus_tag=YBL054W
NC_001134.8	RefSeq	mRNA	117589	119166	.	+	.	ID=rna158;Parent=gene158;Dbxref=Genbank:NM_001178294.1;Name=NM_001178294.1;gbkey=mRNA;gene=TOD6;product=Tod6p;transcript_id=NM_001178294.1
NC_001134.8	RefSeq	exon	117589	119166	.	+	.	ID=id212;Parent=rna158;Dbxref=Genbank:NM_001178294.1;gbkey=mRNA;gene=TOD6;product=Tod6p;transcript_id=NM_001178294.1
NC_001134.8	RefSeq	CDS	117589	119166	.	+	0	ID=cds148;Parent=rna158;Dbxref=SGD:S000000150,Genbank:NP_009499.1;Name=NP_009499.1;Note=PAC motif binding protein involved in rRNA and ribosome biogenesis%3B subunit of the RPD3L histone deacetylase complex%3B Myb-like HTH transcription factor%3B hypophosphorylated by rapamycin treatment in a Sch9p-dependent manner%3B activated in stochastic pulses of nuclear localization;gbkey=CDS;gene=TOD6;product=Tod6p;protein_id=NP_009499.1
NC_001134.8	RefSeq	gene	119379	121874	.	-	.	ID=gene159;Dbxref=GeneID:852228;Name=SAS3;gbkey=Gene;gene=SAS3;gene_synonym=KAT6;locus_tag=YBL052C
NC_001134.8	RefSeq	mRNA	119379	121874	.	-	.	ID=rna159;Parent=gene159;Dbxref=Genbank:NM_001178292.1;Name=NM_001178292.1;gbkey=mRNA;gene=SAS3;product=Sas3p;transcript_id=NM_001178292.1
NC_001134.8	RefSeq	exon	119379	121874	.	-	.	ID=id213;Parent=rna159;Dbxref=Genbank:NM_001178292.1;gbkey=mRNA;gene=SAS3;product=Sas3p;transcript_id=NM_001178292.1
NC_001134.8	RefSeq	CDS	119379	121874	.	-	0	ID=cds149;Parent=rna159;Dbxref=SGD:S000000148,Genbank:NP_009501.1;Name=NP_009501.1;Note=Histone acetyltransferase catalytic subunit of NuA3 complex%3B acetylates histone H3%2C involved in transcriptional silencing%3B homolog of the mammalian MOZ proto-oncogene%3B mutant has aneuploidy tolerance%3B sas3gcn5 double mutation is lethal;gbkey=CDS;gene=SAS3;product=Sas3p;protein_id=NP_009501.1
NC_001134.8	RefSeq	gene	122753	124759	.	-	.	ID=gene160;Dbxref=GeneID:852229;Name=PIN4;gbkey=Gene;gene=PIN4;gene_synonym=MDT1;locus_tag=YBL051C
NC_001134.8	RefSeq	mRNA	122753	124759	.	-	.	ID=rna160;Parent=gene160;Dbxref=Genbank:NM_001178291.1;Name=NM_001178291.1;gbkey=mRNA;gene=PIN4;product=Pin4p;transcript_id=NM_001178291.1
NC_001134.8	RefSeq	exon	122753	124759	.	-	.	ID=id214;Parent=rna160;Dbxref=Genbank:NM_001178291.1;gbkey=mRNA;gene=PIN4;product=Pin4p;transcript_id=NM_001178291.1
NC_001134.8	RefSeq	CDS	122753	124759	.	-	0	ID=cds150;Parent=rna160;Dbxref=SGD:S000000147,Genbank:NP_009502.1;Name=NP_009502.1;Note=Protein involved in G2/M phase progression and response to DNA damage%3B interacts with Rad53p%3B contains an RNA recognition motif%2C a nuclear localization signal%2C and several SQ/TQ cluster domains%3B hyperphosphorylated in response to DNA damage;gbkey=CDS;gene=PIN4;product=Pin4p;protein_id=NP_009502.1
NC_001134.8	RefSeq	gene	125125	126119	.	+	.	ID=gene161;Dbxref=GeneID:852230;Name=SEC17;gbkey=Gene;gene=SEC17;gene_synonym=RNS3;locus_tag=YBL050W
NC_001134.8	RefSeq	mRNA	125125	126119	.	+	.	ID=rna161;Parent=gene161;Dbxref=Genbank:NM_001178290.1;Name=NM_001178290.1;gbkey=mRNA;gene=SEC17;product=Sec17p;transcript_id=NM_001178290.1
NC_001134.8	RefSeq	exon	125125	125154	.	+	.	ID=id215;Parent=rna161;Dbxref=Genbank:NM_001178290.1;gbkey=mRNA;gene=SEC17;product=Sec17p;transcript_id=NM_001178290.1
NC_001134.8	RefSeq	exon	125271	126119	.	+	.	ID=id216;Parent=rna161;Dbxref=Genbank:NM_001178290.1;gbkey=mRNA;gene=SEC17;product=Sec17p;transcript_id=NM_001178290.1
NC_001134.8	RefSeq	CDS	125125	125154	.	+	0	ID=cds151;Parent=rna161;Dbxref=SGD:S000000146,Genbank:NP_009503.1;Name=NP_009503.1;Note=Alpha-SNAP cochaperone%3B SNARE-complex adaptor for Sec18 (NSF) during the disassembly of postfusion cis-SNARE complexes%3B stimulates the ATPase activity of Sec18p%3B peripheral membrane protein required for vesicular transport between ER and Golgi%2C the 'priming' step in homotypic vacuole fusion%2C and autophagy%3B similar to mammalian alpha-SNAP;gbkey=CDS;gene=SEC17;product=Sec17p;protein_id=NP_009503.1
NC_001134.8	RefSeq	CDS	125271	126119	.	+	0	ID=cds151;Parent=rna161;Dbxref=SGD:S000000146,Genbank:NP_009503.1;Name=NP_009503.1;Note=Alpha-SNAP cochaperone%3B SNARE-complex adaptor for Sec18 (NSF) during the disassembly of postfusion cis-SNARE complexes%3B stimulates the ATPase activity of Sec18p%3B peripheral membrane protein required for vesicular transport between ER and Golgi%2C the 'priming' step in homotypic vacuole fusion%2C and autophagy%3B similar to mammalian alpha-SNAP;gbkey=CDS;gene=SEC17;product=Sec17p;protein_id=NP_009503.1
NC_001134.8	RefSeq	gene	126828	127244	.	+	.	ID=gene162;Dbxref=GeneID:852231;Name=MOH1;gbkey=Gene;gene=MOH1;locus_tag=YBL049W
NC_001134.8	RefSeq	mRNA	126828	127244	.	+	.	ID=rna162;Parent=gene162;Dbxref=Genbank:NM_001178289.1;Name=NM_001178289.1;gbkey=mRNA;gene=MOH1;product=Moh1p;transcript_id=NM_001178289.1
NC_001134.8	RefSeq	exon	126828	127244	.	+	.	ID=id217;Parent=rna162;Dbxref=Genbank:NM_001178289.1;gbkey=mRNA;gene=MOH1;product=Moh1p;transcript_id=NM_001178289.1
NC_001134.8	RefSeq	CDS	126828	127244	.	+	0	ID=cds152;Parent=rna162;Dbxref=SGD:S000000145,Genbank:NP_009504.1;Name=NP_009504.1;Note=hypothetical protein%3B has homology to kinase Snf7p%3B not required for growth on nonfermentable carbon sources%3B essential for survival in stationary phase%3B possibly linked with vacuolar transport;gbkey=CDS;gene=MOH1;product=Moh1p;protein_id=NP_009504.1
NC_001134.8	RefSeq	gene	127895	132040	.	-	.	ID=gene163;Dbxref=GeneID:852233;Name=EDE1;gbkey=Gene;gene=EDE1;gene_synonym=BUD15;locus_tag=YBL047C
NC_001134.8	RefSeq	mRNA	127895	132040	.	-	.	ID=rna163;Parent=gene163;Dbxref=Genbank:NM_001178287.1;Name=NM_001178287.1;gbkey=mRNA;gene=EDE1;product=Ede1p;transcript_id=NM_001178287.1
NC_001134.8	RefSeq	exon	127895	132040	.	-	.	ID=id218;Parent=rna163;Dbxref=Genbank:NM_001178287.1;gbkey=mRNA;gene=EDE1;product=Ede1p;transcript_id=NM_001178287.1
NC_001134.8	RefSeq	CDS	127895	132040	.	-	0	ID=cds153;Parent=rna163;Dbxref=SGD:S000000143,Genbank:NP_009506.1;Name=NP_009506.1;Note=Scaffold protein involved in the formation of early endocytic sites%3B putative regulator of cytokinesis%3B homo-oligomerization is required for localization to and organization of endocytic sites%3B has a network of interactions with other endocytic proteins%3B binds membranes in a ubiquitin-dependent manner%3B may also bind ubiquitinated membrane-associated proteins%3B interacts with Cmk2 and functions upstream of CMK2 in regulating non-apoptotic cell death%3B homolog of mammalian Eps15;gbkey=CDS;gene=EDE1;product=Ede1p;protein_id=NP_009506.1
NC_001134.8	RefSeq	gene	132424	133749	.	+	.	ID=gene164;Dbxref=GeneID:852234;Name=PSY4;gbkey=Gene;gene=PSY4;locus_tag=YBL046W
NC_001134.8	RefSeq	mRNA	132424	133749	.	+	.	ID=rna164;Parent=gene164;Dbxref=Genbank:NM_001178286.1;Name=NM_001178286.1;gbkey=mRNA;gene=PSY4;product=Psy4p;transcript_id=NM_001178286.1
NC_001134.8	RefSeq	exon	132424	133749	.	+	.	ID=id219;Parent=rna164;Dbxref=Genbank:NM_001178286.1;gbkey=mRNA;gene=PSY4;product=Psy4p;transcript_id=NM_001178286.1
NC_001134.8	RefSeq	CDS	132424	133749	.	+	0	ID=cds154;Parent=rna164;Dbxref=SGD:S000000142,Genbank:NP_009507.1;Name=NP_009507.1;Note=Regulatory subunit of protein phosphatase PP4%3B presence of Psy4p in the PP4 complex (along with catalytic subunit Pph3p and Psy2p) is required for dephosphorylation of the histone variant H2AX%2C but not for dephosphorylation of Rad53p%2C during recovery from the DNA damage checkpoint%3B localization is cell-cycle dependent and regulated by Cdc28p phosphorylation%3B required for cisplatin resistance%3B homolog of mammalian R2;gbkey=CDS;gene=PSY4;product=Psy4p;protein_id=NP_009507.1
NC_001134.8	RefSeq	gene	134143	135516	.	-	.	ID=gene165;Dbxref=GeneID:852235;Name=COR1;gbkey=Gene;gene=COR1;gene_synonym=QCR1;locus_tag=YBL045C
NC_001134.8	RefSeq	mRNA	134143	135516	.	-	.	ID=rna165;Parent=gene165;Dbxref=Genbank:NM_001178285.1;Name=NM_001178285.1;gbkey=mRNA;gene=COR1;product=ubiquinol--cytochrome-c reductase subunit COR1;transcript_id=NM_001178285.1
NC_001134.8	RefSeq	exon	134143	135516	.	-	.	ID=id220;Parent=rna165;Dbxref=Genbank:NM_001178285.1;gbkey=mRNA;gene=COR1;product=ubiquinol--cytochrome-c reductase subunit COR1;transcript_id=NM_001178285.1
NC_001134.8	RefSeq	CDS	134143	135516	.	-	0	ID=cds155;Parent=rna165;Dbxref=SGD:S000000141,Genbank:NP_009508.1;Name=NP_009508.1;Note=Core subunit of the ubiquinol-cytochrome c reductase complex%3B the ubiquinol-cytochrome c reductase complex (bc1 complex) is a component of the mitochondrial inner membrane electron transport chain;gbkey=CDS;gene=COR1;product=ubiquinol--cytochrome-c reductase subunit COR1;protein_id=NP_009508.1
NC_001134.8	RefSeq	gene	135998	136366	.	+	.	ID=gene166;Dbxref=GeneID:852236;Name=YBL044W;gbkey=Gene;locus_tag=YBL044W
NC_001134.8	RefSeq	mRNA	135998	136366	.	+	.	ID=rna166;Parent=gene166;Dbxref=Genbank:NM_001178284.1;Name=NM_001178284.1;gbkey=mRNA;product=hypothetical protein;transcript_id=NM_001178284.1
NC_001134.8	RefSeq	exon	135998	136366	.	+	.	ID=id221;Parent=rna166;Dbxref=Genbank:NM_001178284.1;gbkey=mRNA;product=hypothetical protein;transcript_id=NM_001178284.1
NC_001134.8	RefSeq	CDS	135998	136366	.	+	0	ID=cds156;Parent=rna166;Dbxref=SGD:S000000140,Genbank:NP_009509.1;Name=NP_009509.1;Note=hypothetical protein%3B YBL044W is not an essential protein;gbkey=CDS;product=hypothetical protein;protein_id=NP_009509.1
NC_001134.8	RefSeq	gene	136688	137461	.	+	.	ID=gene167;Dbxref=GeneID:852237;Name=ECM13;gbkey=Gene;gene=ECM13;locus_tag=YBL043W
NC_001134.8	RefSeq	mRNA	136688	137461	.	+	.	ID=rna167;Parent=gene167;Dbxref=Genbank:NM_001178283.1;Name=NM_001178283.1;gbkey=mRNA;gene=ECM13;product=Ecm13p;transcript_id=NM_001178283.1
NC_001134.8	RefSeq	exon	136688	137461	.	+	.	ID=id222;Parent=rna167;Dbxref=Genbank:NM_001178283.1;gbkey=mRNA;gene=ECM13;product=Ecm13p;transcript_id=NM_001178283.1
NC_001134.8	RefSeq	CDS	136688	137461	.	+	0	ID=cds157;Parent=rna167;Dbxref=SGD:S000000139,Genbank:NP_009510.1;Name=NP_009510.1;Note=Non-essential hypothetical protein%3B induced by treatment with 8-methoxypsoralen and UVA irradiation%3B ECM13 has a paralog%2C YJR115W%2C that arose from the whole genome duplication;gbkey=CDS;gene=ECM13;product=Ecm13p;protein_id=NP_009510.1
NC_001134.8	RefSeq	gene	138341	140260	.	-	.	ID=gene168;Dbxref=GeneID:852238;Name=FUI1;gbkey=Gene;gene=FUI1;locus_tag=YBL042C
NC_001134.8	RefSeq	mRNA	138341	140260	.	-	.	ID=rna168;Parent=gene168;Dbxref=Genbank:NM_001178282.1;Name=NM_001178282.1;gbkey=mRNA;gene=FUI1;product=Fui1p;transcript_id=NM_001178282.1
NC_001134.8	RefSeq	exon	138341	140260	.	-	.	ID=id223;Parent=rna168;Dbxref=Genbank:NM_001178282.1;gbkey=mRNA;gene=FUI1;product=Fui1p;transcript_id=NM_001178282.1
NC_001134.8	RefSeq	CDS	138341	140260	.	-	0	ID=cds158;Parent=rna168;Dbxref=SGD:S000000138,Genbank:NP_009511.1;Name=NP_009511.1;Note=High affinity uridine permease%2C localizes to the plasma membrane%3B also mediates low but significant transport of the cytotoxic nucleoside analog 5-fluorouridine%3B not involved in uracil transport%3B relative distribution to the vacuole increases upon DNA replication stress;gbkey=CDS;gene=FUI1;product=Fui1p;protein_id=NP_009511.1
NC_001134.8	RefSeq	gene	141247	141972	.	+	.	ID=gene169;Dbxref=GeneID:852239;Name=PRE7;gbkey=Gene;gene=PRE7;gene_synonym=PRS3;locus_tag=YBL041W
NC_001134.8	RefSeq	mRNA	141247	141972	.	+	.	ID=rna169;Parent=gene169;Dbxref=Genbank:NM_001178281.1;Name=NM_001178281.1;gbkey=mRNA;gene=PRE7;product=proteasome core particle subunit beta 6;transcript_id=NM_001178281.1
NC_001134.8	RefSeq	exon	141247	141972	.	+	.	ID=id224;Parent=rna169;Dbxref=Genbank:NM_001178281.1;gbkey=mRNA;gene=PRE7;product=proteasome core particle subunit beta 6;transcript_id=NM_001178281.1
NC_001134.8	RefSeq	CDS	141247	141972	.	+	0	ID=cds159;Parent=rna169;Dbxref=SGD:S000000137,Genbank:NP_009512.1;Name=NP_009512.1;Note=Beta 6 subunit of the 20S proteasome;gbkey=CDS;gene=PRE7;product=proteasome core particle subunit beta 6;protein_id=NP_009512.1
NC_001134.8	RefSeq	gene	142112	142868	.	-	.	ID=gene170;Dbxref=GeneID:852240;Name=ERD2;gbkey=Gene;gene=ERD2;locus_tag=YBL040C
NC_001134.8	RefSeq	mRNA	142112	142868	.	-	.	ID=rna170;Parent=gene170;Dbxref=Genbank:NM_001178280.1;Name=NM_001178280.1;gbkey=mRNA;gene=ERD2;product=Erd2p;transcript_id=NM_001178280.1
NC_001134.8	RefSeq	exon	142847	142868	.	-	.	ID=id225;Parent=rna170;Dbxref=Genbank:NM_001178280.1;gbkey=mRNA;gene=ERD2;product=Erd2p;transcript_id=NM_001178280.1
NC_001134.8	RefSeq	exon	142112	142749	.	-	.	ID=id226;Parent=rna170;Dbxref=Genbank:NM_001178280.1;gbkey=mRNA;gene=ERD2;product=Erd2p;transcript_id=NM_001178280.1
NC_001134.8	RefSeq	CDS	142847	142868	.	-	0	ID=cds160;Parent=rna170;Dbxref=SGD:S000000136,Genbank:NP_009513.1;Name=NP_009513.1;Note=HDEL receptor%3B an integral membrane protein that binds to the HDEL motif in proteins destined for retention in the endoplasmic reticulum%3B has a role in maintenance of normal levels of ER-resident proteins;gbkey=CDS;gene=ERD2;product=Erd2p;protein_id=NP_009513.1
NC_001134.8	RefSeq	CDS	142112	142749	.	-	2	ID=cds160;Parent=rna170;Dbxref=SGD:S000000136,Genbank:NP_009513.1;Name=NP_009513.1;Note=HDEL receptor%3B an integral membrane protein that binds to the HDEL motif in proteins destined for retention in the endoplasmic reticulum%3B has a role in maintenance of normal levels of ER-resident proteins;gbkey=CDS;gene=ERD2;product=Erd2p;protein_id=NP_009513.1
NC_001134.8	RefSeq	gene	143393	143572	.	+	.	ID=gene171;Dbxref=GeneID:1466441;Name=YBL039W-A;gbkey=Gene;gene=YBL039W-A;gene_synonym=YBL039W-A;locus_tag=YBL039W-B
NC_001134.8	RefSeq	mRNA	143393	143572	.	+	.	ID=rna171;Parent=gene171;Dbxref=Genbank:NM_001184527.1;Name=NM_001184527.1;gbkey=mRNA;gene=YBL039W-A;product=hypothetical protein;transcript_id=NM_001184527.1
NC_001134.8	RefSeq	exon	143393	143572	.	+	.	ID=id227;Parent=rna171;Dbxref=Genbank:NM_001184527.1;gbkey=mRNA;gene=YBL039W-A;product=hypothetical protein;transcript_id=NM_001184527.1
NC_001134.8	RefSeq	CDS	143393	143572	.	+	0	ID=cds161;Parent=rna171;Dbxref=SGD:S000028517,Genbank:NP_878045.1;Name=NP_878045.1;gbkey=CDS;gene=YBL039W-A;product=hypothetical protein;protein_id=NP_878045.1
NC_001134.8	RefSeq	region	143658	143745	.	+	.	ID=id228;Dbxref=SGD:S000178042;Note=ARS206~Autonomously replicating sequence;gbkey=rep_origin
NC_001134.8	RefSeq	gene	143989	145728	.	-	.	ID=gene172;Dbxref=GeneID:852241;Name=URA7;gbkey=Gene;gene=URA7;locus_tag=YBL039C
NC_001134.8	RefSeq	mRNA	143989	145728	.	-	.	ID=rna172;Parent=gene172;Dbxref=Genbank:NM_001178279.1;Name=NM_001178279.1;gbkey=mRNA;gene=URA7;product=CTP synthase URA7;transcript_id=NM_001178279.1
NC_001134.8	RefSeq	exon	143989	145728	.	-	.	ID=id229;Parent=rna172;Dbxref=Genbank:NM_001178279.1;gbkey=mRNA;gene=URA7;product=CTP synthase URA7;transcript_id=NM_001178279.1
NC_001134.8	RefSeq	CDS	143989	145728	.	-	0	ID=cds162;Parent=rna172;Dbxref=SGD:S000000135,Genbank:NP_009514.1;Name=NP_009514.1;Note=Major CTP synthase isozyme (see also URA8)%3B catalyzes the ATP-dependent transfer of the amide nitrogen from glutamine to UTP%2C forming CTP%2C the final step in de novo biosynthesis of pyrimidines%3B involved in phospholipid biosynthesis%3B capable of forming cytoplasmic filaments termed cytoophidium%2C especially during conditions of glucose depletion%3B URA7 has a paralog%2C URA8%2C that arose from the whole genome duplication;gbkey=CDS;gene=URA7;product=CTP synthase URA7;protein_id=NP_009514.1
NC_001134.8	RefSeq	gene	146187	146885	.	+	.	ID=gene173;Dbxref=GeneID:852242;Name=MRPL16;gbkey=Gene;gene=MRPL16;gene_synonym=RML16;locus_tag=YBL038W
NC_001134.8	RefSeq	mRNA	146187	146885	.	+	.	ID=rna173;Parent=gene173;Dbxref=Genbank:NM_001178278.1;Name=NM_001178278.1;gbkey=mRNA;gene=MRPL16;product=mitochondrial 54S ribosomal protein YmL47;transcript_id=NM_001178278.1
NC_001134.8	RefSeq	exon	146187	146885	.	+	.	ID=id230;Parent=rna173;Dbxref=Genbank:NM_001178278.1;gbkey=mRNA;gene=MRPL16;product=mitochondrial 54S ribosomal protein YmL47;transcript_id=NM_001178278.1
NC_001134.8	RefSeq	CDS	146187	146885	.	+	0	ID=cds163;Parent=rna173;Dbxref=SGD:S000000134,Genbank:NP_009515.1;Name=NP_009515.1;Note=Mitochondrial ribosomal protein of the large subunit%3B homologous to bacterial L16 ribosomal protein%3B synthetic lethality with hac1 mutation suggests a possible role in synthesis of precursors for protein glycosylation;gbkey=CDS;gene=MRPL16;product=mitochondrial 54S ribosomal protein YmL47;protein_id=NP_009515.1
NC_001134.8	RefSeq	gene	147209	150286	.	+	.	ID=gene174;Dbxref=GeneID:852243;Name=APL3;gbkey=Gene;gene=APL3;locus_tag=YBL037W
NC_001134.8	RefSeq	mRNA	147209	150286	.	+	.	ID=rna174;Parent=gene174;Dbxref=Genbank:NM_001178277.1;Name=NM_001178277.1;gbkey=mRNA;gene=APL3;product=Apl3p;transcript_id=NM_001178277.1
NC_001134.8	RefSeq	exon	147209	150286	.	+	.	ID=id231;Parent=rna174;Dbxref=Genbank:NM_001178277.1;gbkey=mRNA;gene=APL3;product=Apl3p;transcript_id=NM_001178277.1
NC_001134.8	RefSeq	CDS	147209	150286	.	+	0	ID=cds164;Parent=rna174;Dbxref=SGD:S000000133,Genbank:NP_009516.1;Name=NP_009516.1;Note=Alpha-adaptin%3B large subunit of the clathrin associated protein complex (AP-2)%3B involved in vesicle mediated transport;gbkey=CDS;gene=APL3;product=Apl3p;protein_id=NP_009516.1
NC_001134.8	RefSeq	gene	150447	151220	.	-	.	ID=gene175;Dbxref=GeneID:852244;Name=YBL036C;gbkey=Gene;locus_tag=YBL036C
NC_001134.8	RefSeq	mRNA	150447	151220	.	-	.	ID=rna175;Parent=gene175;Dbxref=Genbank:NM_001178276.1;Name=NM_001178276.1;gbkey=mRNA;product=hypothetical protein;transcript_id=NM_001178276.1
NC_001134.8	RefSeq	exon	150447	151220	.	-	.	ID=id232;Parent=rna175;Dbxref=Genbank:NM_001178276.1;gbkey=mRNA;product=hypothetical protein;transcript_id=NM_001178276.1
NC_001134.8	RefSeq	CDS	150447	151220	.	-	0	ID=cds165;Parent=rna175;Dbxref=SGD:S000000132,Genbank:NP_009517.1;Name=NP_009517.1;Note=Putative non-specific single-domain racemase%3B based on structural similarity%3B binds pyridoxal 5'-phosphate%3B expression of GFP-fusion protein induced in response to the DNA-damaging agent MMS;gbkey=CDS;product=hypothetical protein;protein_id=NP_009517.1
NC_001134.8	RefSeq	gene	151493	153610	.	-	.	ID=gene176;Dbxref=GeneID:852245;Name=POL12;gbkey=Gene;gene=POL12;locus_tag=YBL035C
NC_001134.8	RefSeq	mRNA	151493	153610	.	-	.	ID=rna176;Parent=gene176;Dbxref=Genbank:NM_001178275.1;Name=NM_001178275.1;gbkey=mRNA;gene=POL12;product=DNA-directed DNA polymerase alpha subunit POL12;transcript_id=NM_001178275.1
NC_001134.8	RefSeq	exon	151493	153610	.	-	.	ID=id233;Parent=rna176;Dbxref=Genbank:NM_001178275.1;gbkey=mRNA;gene=POL12;product=DNA-directed DNA polymerase alpha subunit POL12;transcript_id=NM_001178275.1
NC_001134.8	RefSeq	CDS	151493	153610	.	-	0	ID=cds166;Parent=rna176;Dbxref=SGD:S000000131,Genbank:NP_009518.1;Name=NP_009518.1;Note=B subunit of DNA polymerase alpha-primase complex%3B required for initiation of DNA replication during mitotic and premeiotic DNA synthesis%3B also functions in telomere capping and length regulation;gbkey=CDS;gene=POL12;product=DNA-directed DNA polymerase alpha subunit POL12;protein_id=NP_009518.1
NC_001134.8	RefSeq	gene	153848	158389	.	-	.	ID=gene177;Dbxref=GeneID:852246;Name=STU1;gbkey=Gene;gene=STU1;locus_tag=YBL034C
NC_001134.8	RefSeq	mRNA	153848	158389	.	-	.	ID=rna177;Parent=gene177;Dbxref=Genbank:NM_001178274.1;Name=NM_001178274.1;gbkey=mRNA;gene=STU1;product=Stu1p;transcript_id=NM_001178274.1
NC_001134.8	RefSeq	exon	153848	158389	.	-	.	ID=id234;Parent=rna177;Dbxref=Genbank:NM_001178274.1;gbkey=mRNA;gene=STU1;product=Stu1p;transcript_id=NM_001178274.1
NC_001134.8	RefSeq	CDS	153848	158389	.	-	0	ID=cds167;Parent=rna177;Dbxref=SGD:S000000130,Genbank:NP_009519.1;Name=NP_009519.1;Note=Component of the mitotic spindle%3B binds to interpolar microtubules via its association with beta-tubulin (Tub2p)%3B required for interpolar microtubules to provide an outward force on the spindle poles;gbkey=CDS;gene=STU1;product=Stu1p;protein_id=NP_009519.1
NC_001134.8	RefSeq	gene	158656	159693	.	-	.	ID=gene178;Dbxref=GeneID:852247;Name=RIB1;gbkey=Gene;gene=RIB1;locus_tag=YBL033C
NC_001134.8	RefSeq	mRNA	158656	159693	.	-	.	ID=rna178;Parent=gene178;Dbxref=Genbank:NM_001178273.1;Name=NM_001178273.1;gbkey=mRNA;gene=RIB1;product=GTP cyclohydrolase II;transcript_id=NM_001178273.1
NC_001134.8	RefSeq	exon	158656	159693	.	-	.	ID=id235;Parent=rna178;Dbxref=Genbank:NM_001178273.1;gbkey=mRNA;gene=RIB1;product=GTP cyclohydrolase II;transcript_id=NM_001178273.1
NC_001134.8	RefSeq	CDS	158656	159693	.	-	0	ID=cds168;Parent=rna178;Dbxref=SGD:S000000129,Genbank:NP_009520.1;Name=NP_009520.1;Note=GTP cyclohydrolase II%3B catalyzes the first step of the riboflavin biosynthesis pathway;gbkey=CDS;gene=RIB1;product=GTP cyclohydrolase II;protein_id=NP_009520.1
NC_001134.8	RefSeq	gene	160184	161329	.	+	.	ID=gene179;Dbxref=GeneID:852248;Name=HEK2;gbkey=Gene;gene=HEK2;gene_synonym=KHD1;locus_tag=YBL032W
NC_001134.8	RefSeq	mRNA	160184	161329	.	+	.	ID=rna179;Parent=gene179;Dbxref=Genbank:NM_001178272.1;Name=NM_001178272.1;gbkey=mRNA;gene=HEK2;product=Hek2p;transcript_id=NM_001178272.1
NC_001134.8	RefSeq	exon	160184	161329	.	+	.	ID=id236;Parent=rna179;Dbxref=Genbank:NM_001178272.1;gbkey=mRNA;gene=HEK2;product=Hek2p;transcript_id=NM_001178272.1
NC_001134.8	RefSeq	CDS	160184	161329	.	+	0	ID=cds169;Parent=rna179;Dbxref=SGD:S000000128,Genbank:NP_009521.1;Name=NP_009521.1;Note=RNA binding protein involved in asymmetric localization of ASH1 mRNA%3B represses translation of ASH1 mRNA%2C an effect reversed by Yck1p-dependent phosphoryation%3B regulates telomere position effect and length%3B similarity to hnRNP-K;gbkey=CDS;gene=HEK2;product=Hek2p;protein_id=NP_009521.1
NC_001134.8	RefSeq	gene	161699	162715	.	+	.	ID=gene180;Dbxref=GeneID:852249;Name=SHE1;gbkey=Gene;gene=SHE1;locus_tag=YBL031W
NC_001134.8	RefSeq	mRNA	161699	162715	.	+	.	ID=rna180;Parent=gene180;Dbxref=Genbank:NM_001178271.1;Name=NM_001178271.1;gbkey=mRNA;gene=SHE1;product=She1p;transcript_id=NM_001178271.1
NC_001134.8	RefSeq	exon	161699	162715	.	+	.	ID=id237;Parent=rna180;Dbxref=Genbank:NM_001178271.1;gbkey=mRNA;gene=SHE1;product=She1p;transcript_id=NM_001178271.1
NC_001134.8	RefSeq	CDS	161699	162715	.	+	0	ID=cds170;Parent=rna180;Dbxref=SGD:S000000127,Genbank:NP_009522.1;Name=NP_009522.1;Note=Mitotic spindle protein%3B interacts with components of the Dam1 (DASH) complex%2C its effector Sli15p%2C and microtubule-associated protein Bim1p%3B also localizes to nuclear microtubules and to the bud neck in a ring-shaped structure%3B inhibits dynein function;gbkey=CDS;gene=SHE1;product=She1p;protein_id=NP_009522.1
NC_001134.8	RefSeq	gene	163041	163997	.	-	.	ID=gene181;Dbxref=GeneID:852250;Name=PET9;gbkey=Gene;gene=PET9;gene_synonym=AAC2,ANC2;locus_tag=YBL030C
NC_001134.8	RefSeq	mRNA	163041	163997	.	-	.	ID=rna181;Parent=gene181;Dbxref=Genbank:NM_001178270.1;Name=NM_001178270.1;gbkey=mRNA;gene=PET9;product=ADP/ATP carrier protein PET9;transcript_id=NM_001178270.1
NC_001134.8	RefSeq	exon	163041	163997	.	-	.	ID=id238;Parent=rna181;Dbxref=Genbank:NM_001178270.1;gbkey=mRNA;gene=PET9;product=ADP/ATP carrier protein PET9;transcript_id=NM_001178270.1
NC_001134.8	RefSeq	CDS	163041	163997	.	-	0	ID=cds171;Parent=rna181;Dbxref=SGD:S000000126,Genbank:NP_009523.1;Name=NP_009523.1;Note=Major ADP/ATP carrier of the mitochondrial inner membrane%3B exchanges cytosolic ADP for mitochondrially synthesized ATP%3B also imports heme and ATP%3B phosphorylated%3B required for viability in many lab strains that carry a sal1 mutation%3B PET9 has a paralog%2C AAC3%2C that arose from the whole genome duplication;gbkey=CDS;gene=PET9;product=ADP/ATP carrier protein PET9;protein_id=NP_009523.1
NC_001134.8	RefSeq	gene	164488	164772	.	-	.	ID=gene182;Dbxref=GeneID:852251;Name=YBL029C-A;gbkey=Gene;locus_tag=YBL029C-A
NC_001134.8	RefSeq	mRNA	164488	164772	.	-	.	ID=rna182;Parent=gene182;Dbxref=Genbank:NM_001184457.1;Name=NM_001184457.1;gbkey=mRNA;product=hypothetical protein;transcript_id=NM_001184457.1
NC_001134.8	RefSeq	exon	164488	164772	.	-	.	ID=id239;Parent=rna182;Dbxref=Genbank:NM_001184457.1;gbkey=mRNA;product=hypothetical protein;transcript_id=NM_001184457.1
NC_001134.8	RefSeq	CDS	164488	164772	.	-	0	ID=cds172;Parent=rna182;Dbxref=SGD:S000007591,Genbank:NP_076874.1;Name=NP_076874.1;Note=hypothetical protein%3B green fluorescent protein (GFP)-fusion protein localizes to the cell periphery%3B protein abundance increases in response to DNA replication stress%3B has potential orthologs in Saccharomyces species and in Yarrowia lipolytica;gbkey=CDS;product=hypothetical protein;protein_id=NP_076874.1
NC_001134.8	RefSeq	gene	166134	167264	.	+	.	ID=gene183;Dbxref=GeneID:852252;Name=YBL029W;gbkey=Gene;locus_tag=YBL029W
NC_001134.8	RefSeq	mRNA	166134	167264	.	+	.	ID=rna183;Parent=gene183;Dbxref=Genbank:NM_001178269.1;Name=NM_001178269.1;gbkey=mRNA;product=hypothetical protein;transcript_id=NM_001178269.1
NC_001134.8	RefSeq	exon	166134	167264	.	+	.	ID=id240;Parent=rna183;Dbxref=Genbank:NM_001178269.1;gbkey=mRNA;product=hypothetical protein;transcript_id=NM_001178269.1
NC_001134.8	RefSeq	CDS	166134	167264	.	+	0	ID=cds173;Parent=rna183;Dbxref=SGD:S000000125,Genbank:NP_009524.1;Name=NP_009524.1;Note=Non-essential hypothetical protein;gbkey=CDS;product=hypothetical protein;protein_id=NP_009524.1
NC_001134.8	RefSeq	gene	167518	167838	.	-	.	ID=gene184;Dbxref=GeneID:852253;Name=YBL028C;gbkey=Gene;locus_tag=YBL028C
NC_001134.8	RefSeq	mRNA	167518	167838	.	-	.	ID=rna184;Parent=gene184;Dbxref=Genbank:NM_001178268.1;Name=NM_001178268.1;gbkey=mRNA;product=hypothetical protein;transcript_id=NM_001178268.1
NC_001134.8	RefSeq	exon	167518	167838	.	-	.	ID=id241;Parent=rna184;Dbxref=Genbank:NM_001178268.1;gbkey=mRNA;product=hypothetical protein;transcript_id=NM_001178268.1
NC_001134.8	RefSeq	CDS	167518	167838	.	-	0	ID=cds174;Parent=rna184;Dbxref=SGD:S000000124,Genbank:NP_009525.1;Name=NP_009525.1;Note=hypothetical protein that may interact with ribosomes%3B green fluorescent protein (GFP)-fusion protein localizes to the nucleolus%3B predicted to be involved in ribosome biogenesis;gbkey=CDS;product=hypothetical protein;protein_id=NP_009525.1
NC_001134.8	RefSeq	gene	168423	169376	.	+	.	ID=gene185;Dbxref=GeneID:852254;Name=RPL19B;gbkey=Gene;gene=RPL19B;locus_tag=YBL027W
NC_001134.8	RefSeq	mRNA	168423	169376	.	+	.	ID=rna185;Parent=gene185;Dbxref=Genbank:NM_001178267.1;Name=NM_001178267.1;gbkey=mRNA;gene=RPL19B;product=ribosomal 60S subunit protein L19B;transcript_id=NM_001178267.1
NC_001134.8	RefSeq	exon	168423	168424	.	+	.	ID=id242;Parent=rna185;Dbxref=Genbank:NM_001178267.1;gbkey=mRNA;gene=RPL19B;product=ribosomal 60S subunit protein L19B;transcript_id=NM_001178267.1
NC_001134.8	RefSeq	exon	168809	169376	.	+	.	ID=id243;Parent=rna185;Dbxref=Genbank:NM_001178267.1;gbkey=mRNA;gene=RPL19B;product=ribosomal 60S subunit protein L19B;transcript_id=NM_001178267.1
NC_001134.8	RefSeq	CDS	168423	168424	.	+	0	ID=cds175;Parent=rna185;Dbxref=SGD:S000000123,Genbank:NP_009526.1;Name=NP_009526.1;Note=Ribosomal 60S subunit protein L19B%3B rpl19a and rpl19b single null mutations result in slow growth%2C while the double null mutation is lethal%3B homologous to mammalian ribosomal protein L19%2C no bacterial homolog%3B RPL19B has a paralog%2C RPL19A%2C that arose from the whole genome duplication;gbkey=CDS;gene=RPL19B;product=ribosomal 60S subunit protein L19B;protein_id=NP_009526.1
NC_001134.8	RefSeq	CDS	168809	169376	.	+	1	ID=cds175;Parent=rna185;Dbxref=SGD:S000000123,Genbank:NP_009526.1;Name=NP_009526.1;Note=Ribosomal 60S subunit protein L19B%3B rpl19a and rpl19b single null mutations result in slow growth%2C while the double null mutation is lethal%3B homologous to mammalian ribosomal protein L19%2C no bacterial homolog%3B RPL19B has a paralog%2C RPL19A%2C that arose from the whole genome duplication;gbkey=CDS;gene=RPL19B;product=ribosomal 60S subunit protein L19B;protein_id=NP_009526.1
NC_001134.8	RefSeq	region	170173	170279	.	+	.	ID=id244;Dbxref=SGD:S000118345;Note=ARS207~Autonomously Replicating Sequence;gbkey=rep_origin
NC_001134.8	RefSeq	gene	170623	171038	.	+	.	ID=gene186;Dbxref=GeneID:852255;Name=LSM2;gbkey=Gene;gene=LSM2;gene_synonym=SMX5,SNP3;locus_tag=YBL026W
NC_001134.8	RefSeq	mRNA	170623	171038	.	+	.	ID=rna186;Parent=gene186;Dbxref=Genbank:NM_001178266.1;Name=NM_001178266.1;gbkey=mRNA;gene=LSM2;product=Sm-like protein LSM2;transcript_id=NM_001178266.1
NC_001134.8	RefSeq	exon	170623	170676	.	+	.	ID=id245;Parent=rna186;Dbxref=Genbank:NM_001178266.1;gbkey=mRNA;gene=LSM2;product=Sm-like protein LSM2;transcript_id=NM_001178266.1
NC_001134.8	RefSeq	exon	170805	171038	.	+	.	ID=id246;Parent=rna186;Dbxref=Genbank:NM_001178266.1;gbkey=mRNA;gene=LSM2;product=Sm-like protein LSM2;transcript_id=NM_001178266.1
NC_001134.8	RefSeq	CDS	170623	170676	.	+	0	ID=cds176;Parent=rna186;Dbxref=SGD:S000000122,Genbank:NP_009527.1;Name=NP_009527.1;Note=Lsm (Like Sm) protein%3B part of heteroheptameric complexes (Lsm2p-7p and either Lsm1p or 8p): cytoplasmic Lsm1p complex involved in mRNA decay%3B nuclear Lsm8p complex part of U6 snRNP and possibly involved in processing tRNA%2C snoRNA%2C and rRNA%3B relocalizes from nucleus to cytoplasmic foci upon DNA replication stress;gbkey=CDS;gene=LSM2;product=Sm-like protein LSM2;protein_id=NP_009527.1
NC_001134.8	RefSeq	CDS	170805	171038	.	+	0	ID=cds176;Parent=rna186;Dbxref=SGD:S000000122,Genbank:NP_009527.1;Name=NP_009527.1;Note=Lsm (Like Sm) protein%3B part of heteroheptameric complexes (Lsm2p-7p and either Lsm1p or 8p): cytoplasmic Lsm1p complex involved in mRNA decay%3B nuclear Lsm8p complex part of U6 snRNP and possibly involved in processing tRNA%2C snoRNA%2C and rRNA%3B relocalizes from nucleus to cytoplasmic foci upon DNA replication stress;gbkey=CDS;gene=LSM2;product=Sm-like protein LSM2;protein_id=NP_009527.1
NC_001134.8	RefSeq	gene	171481	171918	.	+	.	ID=gene187;Dbxref=GeneID:852256;Name=RRN10;gbkey=Gene;gene=RRN10;locus_tag=YBL025W
NC_001134.8	RefSeq	mRNA	171481	171918	.	+	.	ID=rna187;Parent=gene187;Dbxref=Genbank:NM_001178265.1;Name=NM_001178265.1;gbkey=mRNA;gene=RRN10;product=Rrn10p;transcript_id=NM_001178265.1
NC_001134.8	RefSeq	exon	171481	171918	.	+	.	ID=id247;Parent=rna187;Dbxref=Genbank:NM_001178265.1;gbkey=mRNA;gene=RRN10;product=Rrn10p;transcript_id=NM_001178265.1
NC_001134.8	RefSeq	CDS	171481	171918	.	+	0	ID=cds177;Parent=rna187;Dbxref=SGD:S000000121,Genbank:NP_009528.1;Name=NP_009528.1;Note=Protein involved in promoting high level transcription of rDNA%3B subunit of UAF (upstream activation factor) for RNA polymerase I;gbkey=CDS;gene=RRN10;product=Rrn10p;protein_id=NP_009528.1
NC_001134.8	RefSeq	gene	172534	174588	.	+	.	ID=gene188;Dbxref=GeneID:852257;Name=NCL1;gbkey=Gene;gene=NCL1;gene_synonym=TRM4;locus_tag=YBL024W
NC_001134.8	RefSeq	mRNA	172534	174588	.	+	.	ID=rna188;Parent=gene188;Dbxref=Genbank:NM_001178264.1;Name=NM_001178264.1;gbkey=mRNA;gene=NCL1;product=Ncl1p;transcript_id=NM_001178264.1
NC_001134.8	RefSeq	exon	172534	174588	.	+	.	ID=id248;Parent=rna188;Dbxref=Genbank:NM_001178264.1;gbkey=mRNA;gene=NCL1;product=Ncl1p;transcript_id=NM_001178264.1
NC_001134.8	RefSeq	CDS	172534	174588	.	+	0	ID=cds178;Parent=rna188;Dbxref=SGD:S000000120,Genbank:NP_009529.1;Name=NP_009529.1;Note=S-adenosyl-L-methionine-dependent tRNA: m5C-methyltransferase%3B methylates cytosine to m5C at several positions in tRNAs and intron-containing pre-tRNAs%3B increases proportion of tRNALeu(CAA) with m5C at wobble position in response to hydrogen peroxide%2C causing selective translation of mRNA from genes enriched in TTG codon%3B loss of NCL1 confers hypersensitivity to oxidative stress%3B similar to Nop2p and human proliferation associated nucleolar protein p120;gbkey=CDS;gene=NCL1;product=Ncl1p;protein_id=NP_009529.1
NC_001134.8	RefSeq	gene	174920	177526	.	-	.	ID=gene189;Dbxref=GeneID:852258;Name=MCM2;gbkey=Gene;gene=MCM2;locus_tag=YBL023C
NC_001134.8	RefSeq	mRNA	174920	177526	.	-	.	ID=rna189;Parent=gene189;Dbxref=Genbank:NM_001178263.1;Name=NM_001178263.1;gbkey=mRNA;gene=MCM2;product=MCM DNA helicase complex subunit MCM2;transcript_id=NM_001178263.1
NC_001134.8	RefSeq	exon	174920	177526	.	-	.	ID=id249;Parent=rna189;Dbxref=Genbank:NM_001178263.1;gbkey=mRNA;gene=MCM2;product=MCM DNA helicase complex subunit MCM2;transcript_id=NM_001178263.1
NC_001134.8	RefSeq	CDS	174920	177526	.	-	0	ID=cds179;Parent=rna189;Dbxref=SGD:S000000119,Genbank:NP_009530.1;Name=NP_009530.1;Note=Protein involved in DNA replication%3B component of the Mcm2-7 hexameric helicase complex that binds chromatin as a part of the pre-replicative complex%3B relative distribution to the nucleus increases upon DNA replication stress;gbkey=CDS;gene=MCM2;product=MCM DNA helicase complex subunit MCM2;protein_id=NP_009530.1
NC_001134.8	RefSeq	gene	177874	181275	.	-	.	ID=gene190;Dbxref=GeneID:852259;Name=PIM1;gbkey=Gene;gene=PIM1;locus_tag=YBL022C
NC_001134.8	RefSeq	mRNA	177874	181275	.	-	.	ID=rna190;Parent=gene190;Dbxref=Genbank:NM_001178262.1;Name=NM_001178262.1;gbkey=mRNA;gene=PIM1;product=ATP-dependent Lon protease PIM1;transcript_id=NM_001178262.1
NC_001134.8	RefSeq	exon	177874	181275	.	-	.	ID=id250;Parent=rna190;Dbxref=Genbank:NM_001178262.1;gbkey=mRNA;gene=PIM1;product=ATP-dependent Lon protease PIM1;transcript_id=NM_001178262.1
NC_001134.8	RefSeq	CDS	177874	181275	.	-	0	ID=cds180;Parent=rna190;Dbxref=SGD:S000000118,Genbank:NP_009531.1;Name=NP_009531.1;Note=ATP-dependent Lon protease%3B involved in degradation of misfolded proteins in mitochondria%3B required for biogenesis and maintenance of mitochondria;gbkey=CDS;gene=PIM1;product=ATP-dependent Lon protease PIM1;protein_id=NP_009531.1
NC_001134.8	RefSeq	gene	181660	182094	.	-	.	ID=gene191;Dbxref=GeneID:852260;Name=HAP3;gbkey=Gene;gene=HAP3;locus_tag=YBL021C
NC_001134.8	RefSeq	mRNA	181660	182094	.	-	.	ID=rna191;Parent=gene191;Dbxref=Genbank:NM_001178261.1;Name=NM_001178261.1;gbkey=mRNA;gene=HAP3;product=Hap3p;transcript_id=NM_001178261.1
NC_001134.8	RefSeq	exon	181660	182094	.	-	.	ID=id251;Parent=rna191;Dbxref=Genbank:NM_001178261.1;gbkey=mRNA;gene=HAP3;product=Hap3p;transcript_id=NM_001178261.1
NC_001134.8	RefSeq	CDS	181660	182094	.	-	0	ID=cds181;Parent=rna191;Dbxref=SGD:S000000117,Genbank:NP_009532.1;Name=NP_009532.1;Note=Subunit of the Hap2p/3p/4p/5p CCAAT-binding complex%3B complex is heme-activated and glucose-repressed%3B complex is a transcriptional activator and global regulator of respiratory gene expression%3B contains sequences contributing to both complex assembly and DNA binding;gbkey=CDS;gene=HAP3;product=Hap3p;protein_id=NP_009532.1
NC_001134.8	RefSeq	gene	182401	184125	.	+	.	ID=gene192;Dbxref=GeneID:852261;Name=RFT1;gbkey=Gene;gene=RFT1;locus_tag=YBL020W
NC_001134.8	RefSeq	mRNA	182401	184125	.	+	.	ID=rna192;Parent=gene192;Dbxref=Genbank:NM_001178260.1;Name=NM_001178260.1;gbkey=mRNA;gene=RFT1;product=Rft1p;transcript_id=NM_001178260.1
NC_001134.8	RefSeq	exon	182401	184125	.	+	.	ID=id252;Parent=rna192;Dbxref=Genbank:NM_001178260.1;gbkey=mRNA;gene=RFT1;product=Rft1p;transcript_id=NM_001178260.1
NC_001134.8	RefSeq	CDS	182401	184125	.	+	0	ID=cds182;Parent=rna192;Dbxref=SGD:S000000116,Genbank:NP_009533.1;Name=NP_009533.1;Note=Membrane protein required for translocation of Man5GlcNac2-PP-Dol%3B required for translocation of Man5GlcNac2-PP-Dol from the cytoplasmic side to the lumenal side of the ER membrane but is not the flippase%3B mutation is suppressed by expression of human p53 protein%3B essential gene;gbkey=CDS;gene=RFT1;product=Rft1p;protein_id=NP_009533.1
NC_001134.8	RefSeq	gene	184353	185915	.	+	.	ID=gene193;Dbxref=GeneID:852262;Name=APN2;gbkey=Gene;gene=APN2;gene_synonym=ETH1;locus_tag=YBL019W
NC_001134.8	RefSeq	mRNA	184353	185915	.	+	.	ID=rna193;Parent=gene193;Dbxref=Genbank:NM_001178259.1;Name=NM_001178259.1;gbkey=mRNA;gene=APN2;product=DNA-(apurinic or apyrimidinic site) lyase APN2;transcript_id=NM_001178259.1
NC_001134.8	RefSeq	exon	184353	185915	.	+	.	ID=id253;Parent=rna193;Dbxref=Genbank:NM_001178259.1;gbkey=mRNA;gene=APN2;product=DNA-(apurinic or apyrimidinic site) lyase APN2;transcript_id=NM_001178259.1
NC_001134.8	RefSeq	CDS	184353	185915	.	+	0	ID=cds183;Parent=rna193;Dbxref=SGD:S000000115,Genbank:NP_009534.1;Name=NP_009534.1;Note=Class II abasic (AP) endonuclease involved in repair of DNA damage%3B homolog of human HAP1 and E. coli exoIII;gbkey=CDS;gene=APN2;product=DNA-(apurinic or apyrimidinic site) lyase APN2;protein_id=NP_009534.1
NC_001134.8	RefSeq	gene	185998	186474	.	-	.	ID=gene194;Dbxref=GeneID:852263;Name=POP8;gbkey=Gene;gene=POP8;locus_tag=YBL018C
NC_001134.8	RefSeq	mRNA	185998	186474	.	-	.	ID=rna194;Parent=gene194;Dbxref=Genbank:NM_001178258.1;Name=NM_001178258.1;gbkey=mRNA;gene=POP8;product=Pop8p;transcript_id=NM_001178258.1
NC_001134.8	RefSeq	exon	186428	186474	.	-	.	ID=id254;Parent=rna194;Dbxref=Genbank:NM_001178258.1;gbkey=mRNA;gene=POP8;product=Pop8p;transcript_id=NM_001178258.1
NC_001134.8	RefSeq	exon	185998	186352	.	-	.	ID=id255;Parent=rna194;Dbxref=Genbank:NM_001178258.1;gbkey=mRNA;gene=POP8;product=Pop8p;transcript_id=NM_001178258.1
NC_001134.8	RefSeq	CDS	186428	186474	.	-	0	ID=cds184;Parent=rna194;Dbxref=SGD:S000000114,Genbank:NP_009535.1;Name=NP_009535.1;Note=Subunit of both RNase MRP and nuclear RNase P%3B RNase MRP cleaves pre-rRNA%2C while nuclear RNase P cleaves tRNA precursors to generate mature 5' ends and facilitates turnover of nuclear RNAs%3B relocalizes to the cytosol in response to hypoxia;gbkey=CDS;gene=POP8;product=Pop8p;protein_id=NP_009535.1
NC_001134.8	RefSeq	CDS	185998	186352	.	-	1	ID=cds184;Parent=rna194;Dbxref=SGD:S000000114,Genbank:NP_009535.1;Name=NP_009535.1;Note=Subunit of both RNase MRP and nuclear RNase P%3B RNase MRP cleaves pre-rRNA%2C while nuclear RNase P cleaves tRNA precursors to generate mature 5' ends and facilitates turnover of nuclear RNAs%3B relocalizes to the cytosol in response to hypoxia;gbkey=CDS;gene=POP8;product=Pop8p;protein_id=NP_009535.1
NC_001134.8	RefSeq	gene	186844	191583	.	-	.	ID=gene195;Dbxref=GeneID:852264;Name=PEP1;gbkey=Gene;gene=PEP1;gene_synonym=VPS10,VPT1;locus_tag=YBL017C
NC_001134.8	RefSeq	mRNA	186844	191583	.	-	.	ID=rna195;Parent=gene195;Dbxref=Genbank:NM_001178257.1;Name=NM_001178257.1;gbkey=mRNA;gene=PEP1;product=Pep1p;transcript_id=NM_001178257.1
NC_001134.8	RefSeq	exon	186844	191583	.	-	.	ID=id256;Parent=rna195;Dbxref=Genbank:NM_001178257.1;gbkey=mRNA;gene=PEP1;product=Pep1p;transcript_id=NM_001178257.1
NC_001134.8	RefSeq	CDS	186844	191583	.	-	0	ID=cds185;Parent=rna195;Dbxref=SGD:S000000113,Genbank:NP_009536.1;Name=NP_009536.1;Note=Type I transmembrane sorting receptor for multiple vacuolar hydrolases%3B cycles between the late-Golgi and prevacuolar endosome-like compartments;gbkey=CDS;gene=PEP1;product=Pep1p;protein_id=NP_009536.1
NC_001134.8	RefSeq	gene	192451	193512	.	+	.	ID=gene196;Dbxref=GeneID:852265;Name=FUS3;gbkey=Gene;gene=FUS3;gene_synonym=DAC2;locus_tag=YBL016W
NC_001134.8	RefSeq	mRNA	192451	193512	.	+	.	ID=rna196;Parent=gene196;Dbxref=Genbank:NM_001178256.1;Name=NM_001178256.1;gbkey=mRNA;gene=FUS3;product=mitogen-activated serine/threonine-protein kinase FUS3;transcript_id=NM_001178256.1
NC_001134.8	RefSeq	exon	192451	193512	.	+	.	ID=id257;Parent=rna196;Dbxref=Genbank:NM_001178256.1;gbkey=mRNA;gene=FUS3;product=mitogen-activated serine/threonine-protein kinase FUS3;transcript_id=NM_001178256.1
NC_001134.8	RefSeq	CDS	192451	193512	.	+	0	ID=cds186;Parent=rna196;Dbxref=SGD:S000000112,Genbank:NP_009537.1;Name=NP_009537.1;Note=Mitogen-activated serine/threonine protein kinase involved in mating%3B phosphoactivated by Ste7p%3B substrates include Ste12p%2C Far1p%2C Bni1p%2C Sst2p%3B inhibits invasive growth during mating by phosphorylating Tec1p%2C promoting its%3B inhibits recruitment of Ste5p%2C Cdc42p-mediated asymmetry and mating morphogenesis;gbkey=CDS;gene=FUS3;product=mitogen-activated serine/threonine-protein kinase FUS3;protein_id=NP_009537.1
NC_001134.8	RefSeq	gene	194122	195702	.	+	.	ID=gene197;Dbxref=GeneID:852266;Name=ACH1;gbkey=Gene;gene=ACH1;locus_tag=YBL015W
NC_001134.8	RefSeq	mRNA	194122	195702	.	+	.	ID=rna197;Parent=gene197;Dbxref=Genbank:NM_001178255.1;Name=NM_001178255.1;gbkey=mRNA;gene=ACH1;product=Ach1p;transcript_id=NM_001178255.1
NC_001134.8	RefSeq	exon	194122	195702	.	+	.	ID=id258;Parent=rna197;Dbxref=Genbank:NM_001178255.1;gbkey=mRNA;gene=ACH1;product=Ach1p;transcript_id=NM_001178255.1
NC_001134.8	RefSeq	CDS	194122	195702	.	+	0	ID=cds187;Parent=rna197;Dbxref=SGD:S000000111,Genbank:NP_009538.1;Name=NP_009538.1;Note=Protein with CoA transferase activity%3B particularly for CoASH transfer from succinyl-CoA to acetate%3B has minor acetyl-CoA-hydrolase activity%3B phosphorylated%3B required for acetate utilization and for diploid pseudohyphal growth;gbkey=CDS;gene=ACH1;product=Ach1p;protein_id=NP_009538.1
NC_001134.8	RefSeq	long_terminal_repeat	197016	197320	.	-	.	ID=id259;Dbxref=SGD:S000006796;Note=Ty1 LTR;gbkey=LTR
NC_001134.8	RefSeq	gene	197494	197567	.	+	.	ID=gene198;Dbxref=GeneID:852267;Name=tI(AAU)B;gbkey=Gene;locus_tag=tI(AAU)B
NC_001134.8	RefSeq	tRNA	197494	197567	.	+	.	ID=rna198;Parent=gene198;Dbxref=SGD:S000006600;Note=Isoleucine tRNA (tRNA-Ile)%2C predicted by tRNAscan-SE analysis;gbkey=tRNA;product=tRNA-Ile
NC_001134.8	RefSeq	exon	197494	197567	.	+	.	ID=id260;Parent=rna198;Dbxref=SGD:S000006600;Note=Isoleucine tRNA (tRNA-Ile)%2C predicted by tRNAscan-SE analysis;gbkey=tRNA;product=tRNA-Ile
NC_001134.8	RefSeq	gene	197629	197699	.	-	.	ID=gene199;Dbxref=GeneID:852268;Name=tG(GCC)B;gbkey=Gene;locus_tag=tG(GCC)B
NC_001134.8	RefSeq	tRNA	197629	197699	.	-	.	ID=rna199;Parent=gene199;Dbxref=SGD:S000006574;Note=Glycine tRNA (tRNA-Gly)%2C predicted by tRNAscan-SE analysis;gbkey=tRNA;product=tRNA-Gly
NC_001134.8	RefSeq	exon	197629	197699	.	-	.	ID=id261;Parent=rna199;Dbxref=SGD:S000006574;Note=Glycine tRNA (tRNA-Gly)%2C predicted by tRNAscan-SE analysis;gbkey=tRNA;product=tRNA-Gly
NC_001134.8	RefSeq	long_terminal_repeat	197714	198054	.	+	.	ID=id262;Dbxref=SGD:S000006797;Note=Ty3 LTR;gbkey=LTR
NC_001134.8	RefSeq	region	198313	198473	.	+	.	ID=id263;Dbxref=SGD:S000118997;Note=ARS231~Autonomously Replicating Sequence;gbkey=rep_origin
NC_001134.8	RefSeq	gene	199064	201748	.	-	.	ID=gene200;Dbxref=GeneID:852269;Name=RRN6;gbkey=Gene;gene=RRN6;locus_tag=YBL014C
NC_001134.8	RefSeq	mRNA	199064	201748	.	-	.	ID=rna200;Parent=gene200;Dbxref=Genbank:NM_001178254.2;Name=NM_001178254.2;gbkey=mRNA;gene=RRN6;product=Rrn6p;transcript_id=NM_001178254.2
NC_001134.8	RefSeq	exon	199064	201748	.	-	.	ID=id264;Parent=rna200;Dbxref=Genbank:NM_001178254.2;gbkey=mRNA;gene=RRN6;product=Rrn6p;transcript_id=NM_001178254.2
NC_001134.8	RefSeq	CDS	199064	201748	.	-	0	ID=cds188;Parent=rna200;Dbxref=SGD:S000000110,Genbank:NP_009539.2;Name=NP_009539.2;Note=Component of the core factor (CF) rDNA transcription factor complex%3B CF is required for transcription of 35S rRNA genes by RNA polymerase I and is composed of Rrn6p%2C Rrn7p%2C and Rrn11p;gbkey=CDS;gene=RRN6;product=Rrn6p;protein_id=NP_009539.2
NC_001134.8	RefSeq	gene	202056	203261	.	+	.	ID=gene201;Dbxref=GeneID:852270;Name=FMT1;gbkey=Gene;gene=FMT1;locus_tag=YBL013W
NC_001134.8	RefSeq	mRNA	202056	203261	.	+	.	ID=rna201;Parent=gene201;Dbxref=Genbank:NM_001178253.1;Name=NM_001178253.1;gbkey=mRNA;gene=FMT1;product=Fmt1p;transcript_id=NM_001178253.1
NC_001134.8	RefSeq	exon	202056	203261	.	+	.	ID=id265;Parent=rna201;Dbxref=Genbank:NM_001178253.1;gbkey=mRNA;gene=FMT1;product=Fmt1p;transcript_id=NM_001178253.1
NC_001134.8	RefSeq	CDS	202056	203261	.	+	0	ID=cds189;Parent=rna201;Dbxref=SGD:S000000109,Genbank:NP_009540.2;Name=NP_009540.2;Note=Methionyl-tRNA formyltransferase%3B catalyzes the formylation of initiator Met-tRNA in mitochondria%3B potential Cdc28p substrate;gbkey=CDS;gene=FMT1;product=Fmt1p;protein_id=NP_009540.2
NC_001134.8	RefSeq	gene	203538	205817	.	+	.	ID=gene202;Dbxref=GeneID:852271;Name=SCT1;gbkey=Gene;gene=SCT1;gene_synonym=GAT2;locus_tag=YBL011W
NC_001134.8	RefSeq	mRNA	203538	205817	.	+	.	ID=rna202;Parent=gene202;Dbxref=Genbank:NM_001178251.1;Name=NM_001178251.1;gbkey=mRNA;gene=SCT1;product=bifunctional glycerol-3-phosphate/glycerone-phosphate O-acyltransferase SCT1;transcript_id=NM_001178251.1
NC_001134.8	RefSeq	exon	203538	205817	.	+	.	ID=id266;Parent=rna202;Dbxref=Genbank:NM_001178251.1;gbkey=mRNA;gene=SCT1;product=bifunctional glycerol-3-phosphate/glycerone-phosphate O-acyltransferase SCT1;transcript_id=NM_001178251.1
NC_001134.8	RefSeq	CDS	203538	205817	.	+	0	ID=cds190;Parent=rna202;Dbxref=SGD:S000000107,Genbank:NP_009542.1;Name=NP_009542.1;Note=Glycerol 3-phosphate/dihydroxyacetone phosphate sn-1 acyltransferase%3B dual substrate-specific acyltransferase of the glycerolipid biosynthesis pathway%3B prefers 16-carbon fatty acids%3B similar to Gpt2p%3B gene is constitutively transcribed;gbkey=CDS;gene=SCT1;product=bifunctional glycerol-3-phosphate/glycerone-phosphate O-acyltransferase SCT1;protein_id=NP_009542.1
NC_001134.8	RefSeq	gene	206107	206949	.	-	.	ID=gene203;Dbxref=GeneID:852273;Name=YBL010C;gbkey=Gene;locus_tag=YBL010C
NC_001134.8	RefSeq	mRNA	206107	206949	.	-	.	ID=rna203;Parent=gene203;Dbxref=Genbank:NM_001178250.1;Name=NM_001178250.1;gbkey=mRNA;product=hypothetical protein;transcript_id=NM_001178250.1
NC_001134.8	RefSeq	exon	206107	206949	.	-	.	ID=id267;Parent=rna203;Dbxref=Genbank:NM_001178250.1;gbkey=mRNA;product=hypothetical protein;transcript_id=NM_001178250.1
NC_001134.8	RefSeq	CDS	206107	206949	.	-	0	ID=cds191;Parent=rna203;Dbxref=SGD:S000000106,Genbank:NP_009543.1;Name=NP_009543.1;Note=hypothetical protein%3B green fluorescent protein (GFP)-fusion protein colocalizes with clathrin-coated vesicles;gbkey=CDS;product=hypothetical protein;protein_id=NP_009543.1
NC_001134.8	RefSeq	gene	207194	209224	.	+	.	ID=gene204;Dbxref=GeneID:852274;Name=ALK2;gbkey=Gene;gene=ALK2;locus_tag=YBL009W
NC_001134.8	RefSeq	mRNA	207194	209224	.	+	.	ID=rna204;Parent=gene204;Dbxref=Genbank:NM_001178249.1;Name=NM_001178249.1;gbkey=mRNA;gene=ALK2;product=protein kinase ALK2;transcript_id=NM_001178249.1
NC_001134.8	RefSeq	exon	207194	209224	.	+	.	ID=id268;Parent=rna204;Dbxref=Genbank:NM_001178249.1;gbkey=mRNA;gene=ALK2;product=protein kinase ALK2;transcript_id=NM_001178249.1
NC_001134.8	RefSeq	CDS	207194	209224	.	+	0	ID=cds192;Parent=rna204;Dbxref=SGD:S000000105,Genbank:NP_009544.1;Name=NP_009544.1;Note=Protein kinase%3B along with its paralog%2C ALK1%2C required for proper spindle positioning and nuclear segregation following mitotic arrest%2C proper organization of cell polarity factors in mitosis%2C proper localization of formins and polarity factors%2C and survival in cells that activate spindle assembly checkpoint%3B phosphorylated in response to DNA damage%3B ALK2 has a paralog%2C ALK1%2C that arose from the whole genome duplication%3B similar to mammalian haspins;gbkey=CDS;gene=ALK2;product=protein kinase ALK2;protein_id=NP_009544.1
NC_001134.8	RefSeq	gene	209409	209648	.	+	.	ID=gene205;Dbxref=GeneID:1466442;Name=YBL008W-A;gbkey=Gene;locus_tag=YBL008W-A
NC_001134.8	RefSeq	mRNA	209409	209648	.	+	.	ID=rna205;Parent=gene205;Dbxref=Genbank:NM_001184539.1;Name=NM_001184539.1;gbkey=mRNA;product=hypothetical protein;transcript_id=NM_001184539.1
NC_001134.8	RefSeq	exon	209409	209648	.	+	.	ID=id269;Parent=rna205;Dbxref=Genbank:NM_001184539.1;gbkey=mRNA;product=hypothetical protein;transcript_id=NM_001184539.1
NC_001134.8	RefSeq	CDS	209409	209648	.	+	0	ID=cds193;Parent=rna205;Dbxref=SGD:S000028529,Genbank:NP_878046.1;Name=NP_878046.1;Note=hypothetical protein%3B identified by fungal homology and RT-PCR;gbkey=CDS;product=hypothetical protein;protein_id=NP_878046.1
NC_001134.8	RefSeq	gene	209653	212175	.	+	.	ID=gene206;Dbxref=GeneID:852275;Name=HIR1;gbkey=Gene;gene=HIR1;locus_tag=YBL008W
NC_001134.8	RefSeq	mRNA	209653	212175	.	+	.	ID=rna206;Parent=gene206;Dbxref=Genbank:NM_001178248.2;Name=NM_001178248.2;gbkey=mRNA;gene=HIR1;product=Hir1p;transcript_id=NM_001178248.2
NC_001134.8	RefSeq	exon	209653	212175	.	+	.	ID=id270;Parent=rna206;Dbxref=Genbank:NM_001178248.2;gbkey=mRNA;gene=HIR1;product=Hir1p;transcript_id=NM_001178248.2
NC_001134.8	RefSeq	CDS	209653	212175	.	+	0	ID=cds194;Parent=rna206;Dbxref=SGD:S000000104,Genbank:NP_009545.2;Name=NP_009545.2;Note=Subunit of the HIR complex%3B HIR is a nucleosome assembly complex involved in regulation of histone gene transcription%3B contributes to nucleosome formation%2C heterochromatic gene silencing%2C and formation of functional kinetochores;gbkey=CDS;gene=HIR1;product=Hir1p;protein_id=NP_009545.2
NC_001134.8	RefSeq	gene	212632	216366	.	-	.	ID=gene207;Dbxref=GeneID:852276;Name=SLA1;gbkey=Gene;gene=SLA1;locus_tag=YBL007C
NC_001134.8	RefSeq	mRNA	212632	216366	.	-	.	ID=rna207;Parent=gene207;Dbxref=Genbank:NM_001178247.1;Name=NM_001178247.1;gbkey=mRNA;gene=SLA1;product=cytoskeletal protein-binding protein SLA1;transcript_id=NM_001178247.1
NC_001134.8	RefSeq	exon	212632	216366	.	-	.	ID=id271;Parent=rna207;Dbxref=Genbank:NM_001178247.1;gbkey=mRNA;gene=SLA1;product=cytoskeletal protein-binding protein SLA1;transcript_id=NM_001178247.1
NC_001134.8	RefSeq	CDS	212632	216366	.	-	0	ID=cds195;Parent=rna207;Dbxref=SGD:S000000103,Genbank:NP_009546.1;Name=NP_009546.1;Note=Cytoskeletal protein binding protein%3B required for assembly of the cortical actin cytoskeleton%3B interacts with proteins regulating actin dynamics and proteins required for endocytosis%3B found in the nucleus and cell cortex%3B has 3 SH3 domains;gbkey=CDS;gene=SLA1;product=cytoskeletal protein-binding protein SLA1;protein_id=NP_009546.1
NC_001134.8	RefSeq	gene	216587	217129	.	-	.	ID=gene208;Dbxref=GeneID:852277;Name=LDB7;gbkey=Gene;gene=LDB7;gene_synonym=RSC14;locus_tag=YBL006C
NC_001134.8	RefSeq	mRNA	216587	217129	.	-	.	ID=rna208;Parent=gene208;Dbxref=Genbank:NM_001178246.1;Name=NM_001178246.1;gbkey=mRNA;gene=LDB7;product=Ldb7p;transcript_id=NM_001178246.1
NC_001134.8	RefSeq	exon	216587	217129	.	-	.	ID=id272;Parent=rna208;Dbxref=Genbank:NM_001178246.1;gbkey=mRNA;gene=LDB7;product=Ldb7p;transcript_id=NM_001178246.1
NC_001134.8	RefSeq	CDS	216587	217129	.	-	0	ID=cds196;Parent=rna208;Dbxref=SGD:S000000102,Genbank:NP_009547.2;Name=NP_009547.2;Note=Component of the RSC chromatin remodeling complex%3B interacts with Rsc3p%2C Rsc30p%2C Npl6p%2C and Htl1p to form a module important for a broad range of RSC functions;gbkey=CDS;gene=LDB7;product=Ldb7p;protein_id=NP_009547.2
NC_001134.8	RefSeq	gene	217470	220400	.	+	.	ID=gene209;Dbxref=GeneID:852278;Name=PDR3;gbkey=Gene;gene=PDR3;gene_synonym=AMY2,TPE2;locus_tag=YBL005W
NC_001134.8	RefSeq	mRNA	217470	220400	.	+	.	ID=rna209;Parent=gene209;Dbxref=Genbank:NM_001178245.1;Name=NM_001178245.1;gbkey=mRNA;gene=PDR3;product=drug-responsive transcription factor PDR3;transcript_id=NM_001178245.1
NC_001134.8	RefSeq	exon	217470	220400	.	+	.	ID=id273;Parent=rna209;Dbxref=Genbank:NM_001178245.1;gbkey=mRNA;gene=PDR3;product=drug-responsive transcription factor PDR3;transcript_id=NM_001178245.1
NC_001134.8	RefSeq	CDS	217470	220400	.	+	0	ID=cds197;Parent=rna209;Dbxref=SGD:S000000101,Genbank:NP_009548.1;Name=NP_009548.1;Note=Transcriptional activator of the pleiotropic drug resistance network%3B regulates expression of ATP-binding cassette (ABC) transporters through binding to cis-acting PDRE sites (PDR responsive elements)%3B post-translationally up-regulated in cells lacking functional mitochondrial genome%3B involved in diauxic shift%3B relative distribution to nucleus increases upon DNA replication stress%3B APCC(Cdh1) substrate%3B PDR3 has a paralog%2C PDR1%2C that arose from the whole genome duplication;gbkey=CDS;gene=PDR3;product=drug-responsive transcription factor PDR3;protein_id=NP_009548.1
NC_001134.8	RefSeq	long_terminal_repeat	220895	221036	.	+	.	ID=id274;Dbxref=SGD:S000006804;Note=Ty1 LTR;gbkey=LTR
NC_001134.8	RefSeq	region	221037	226952	.	+	.	ID=id275;Dbxref=SGD:S000006808;Note=YBLWTy1-1%3B Ty1 element%2C LTR retrotransposon of the Copia (Pseudoviridae) group%3B contains co-transcribed genes TYA Gag and TYB Pol%2C encoding proteins involved in structure and function of virus-like particles%2C flanked by two direct repeats;gbkey=mobile_element
NC_001134.8	RefSeq	long_terminal_repeat	221037	221370	.	+	.	ID=id276;Dbxref=SGD:S000006805;Note=Ty1 LTR;gbkey=LTR
NC_001134.8	RefSeq	gene	221330	226598	.	+	.	ID=gene210;Dbxref=GeneID:852280;Name=YBL005W-B;gbkey=Gene;locus_tag=YBL005W-B
NC_001134.8	RefSeq	mRNA	221330	226598	.	+	.	ID=rna210;Parent=gene210;Dbxref=Genbank:NM_001180048.2;Name=NM_001180048.2;gbkey=mRNA;product=gag-pol fusion protein;transcript_id=NM_001180048.2
NC_001134.8	RefSeq	exon	221330	226598	.	+	.	ID=id277;Parent=rna210;Dbxref=Genbank:NM_001180048.2;gbkey=mRNA;product=gag-pol fusion protein;transcript_id=NM_001180048.2
NC_001134.8	RefSeq	CDS	221330	222634	.	+	0	ID=cds198;Parent=rna210;Dbxref=SGD:S000002147,Genbank:NP_009549.1;Name=NP_009549.1;Note=Retrotransposon TYA Gag and TYB Pol genes%3B transcribed/translated as one unit%3B polyprotein is processed to make a nucleocapsid-like protein (Gag)%2C reverse transcriptase (RT)%2C protease (PR)%2C and integrase (IN)%3B similar to retroviral genes;exception=ribosomal slippage;gbkey=CDS;product=gag-pol fusion protein;protein_id=NP_009549.1
NC_001134.8	RefSeq	CDS	222636	226598	.	+	0	ID=cds198;Parent=rna210;Dbxref=SGD:S000002147,Genbank:NP_009549.1;Name=NP_009549.1;Note=Retrotransposon TYA Gag and TYB Pol genes%3B transcribed/translated as one unit%3B polyprotein is processed to make a nucleocapsid-like protein (Gag)%2C reverse transcriptase (RT)%2C protease (PR)%2C and integrase (IN)%3B similar to retroviral genes;exception=ribosomal slippage;gbkey=CDS;product=gag-pol fusion protein;protein_id=NP_009549.1
NC_001134.8	RefSeq	gene	221330	222652	.	+	.	ID=gene211;Dbxref=GeneID:852279;Name=YBL005W-A;gbkey=Gene;locus_tag=YBL005W-A
NC_001134.8	RefSeq	mRNA	221330	222652	.	+	.	ID=rna211;Parent=gene211;Dbxref=Genbank:NM_001180047.1;Name=NM_001180047.1;gbkey=mRNA;product=gag protein;transcript_id=NM_001180047.1
NC_001134.8	RefSeq	exon	221330	222652	.	+	.	ID=id278;Parent=rna211;Dbxref=Genbank:NM_001180047.1;gbkey=mRNA;product=gag protein;transcript_id=NM_001180047.1
NC_001134.8	RefSeq	CDS	221330	222652	.	+	0	ID=cds199;Parent=rna211;Dbxref=SGD:S000002146,Genbank:NP_009550.1;Name=NP_009550.1;Note=Retrotransposon TYA Gag gene co-transcribed with TYB Pol%3B translated as TYA or TYA-TYB polyprotein%3B Gag is a nucleocapsid protein that is the structural constituent of virus-like particles (VLPs)%3B similar to retroviral Gag;gbkey=CDS;product=gag protein;protein_id=NP_009550.1
NC_001134.8	RefSeq	long_terminal_repeat	226621	226952	.	+	.	ID=id279;Dbxref=SGD:S000006806;Note=Ty1 LTR;gbkey=LTR
NC_001134.8	RefSeq	gene	227075	227156	.	+	.	ID=gene212;Dbxref=GeneID:852281;Name=tS(AGA)B;gbkey=Gene;locus_tag=tS(AGA)B
NC_001134.8	RefSeq	tRNA	227075	227156	.	+	.	ID=rna212;Parent=gene212;Dbxref=SGD:S000006720;Note=Serine tRNA (tRNA-Ser)%2C predicted by tRNAscan-SE analysis;gbkey=tRNA;product=tRNA-Ser
NC_001134.8	RefSeq	exon	227075	227156	.	+	.	ID=id280;Parent=rna212;Dbxref=SGD:S000006720;Note=Serine tRNA (tRNA-Ser)%2C predicted by tRNAscan-SE analysis;gbkey=tRNA;product=tRNA-Ser
NC_001134.8	RefSeq	gene	227636	235117	.	+	.	ID=gene213;Dbxref=GeneID:852282;Name=UTP20;gbkey=Gene;gene=UTP20;locus_tag=YBL004W
NC_001134.8	RefSeq	mRNA	227636	235117	.	+	.	ID=rna213;Parent=gene213;Dbxref=Genbank:NM_001178244.1;Name=NM_001178244.1;gbkey=mRNA;gene=UTP20;product=Utp20p;transcript_id=NM_001178244.1
NC_001134.8	RefSeq	exon	227636	235117	.	+	.	ID=id281;Parent=rna213;Dbxref=Genbank:NM_001178244.1;gbkey=mRNA;gene=UTP20;product=Utp20p;transcript_id=NM_001178244.1
NC_001134.8	RefSeq	CDS	227636	235117	.	+	0	ID=cds200;Parent=rna213;Dbxref=SGD:S000000100,Genbank:NP_009551.2;Name=NP_009551.2;Note=Component of the small-subunit (SSU) processome%3B SSU processome is involved in the biogenesis of the 18S rRNA;gbkey=CDS;gene=UTP20;product=Utp20p;protein_id=NP_009551.2
NC_001134.8	RefSeq	gene	235394	235792	.	-	.	ID=gene214;Dbxref=GeneID:852283;Name=HTA2;gbkey=Gene;gene=HTA2;gene_synonym=H2A2;locus_tag=YBL003C
NC_001134.8	RefSeq	mRNA	235394	235792	.	-	.	ID=rna214;Parent=gene214;Dbxref=Genbank:NM_001178243.1;Name=NM_001178243.1;gbkey=mRNA;gene=HTA2;product=histone H2A;transcript_id=NM_001178243.1
NC_001134.8	RefSeq	exon	235394	235792	.	-	.	ID=id282;Parent=rna214;Dbxref=Genbank:NM_001178243.1;gbkey=mRNA;gene=HTA2;product=histone H2A;transcript_id=NM_001178243.1
NC_001134.8	RefSeq	CDS	235394	235792	.	-	0	ID=cds201;Parent=rna214;Dbxref=SGD:S000000099,Genbank:NP_009552.1;Name=NP_009552.1;Note=Histone H2A%3B core histone protein required for chromatin assembly and chromosome function%3B one of two nearly identical (see also HTA1) subtypes%3B DNA damage-dependent phosphorylation by Mec1p facilitates DNA repair%3B acetylated by Nat4p;gbkey=CDS;gene=HTA2;product=histone H2A;protein_id=NP_009552.1
NC_001134.8	RefSeq	gene	236492	236887	.	+	.	ID=gene215;Dbxref=GeneID:852284;Name=HTB2;gbkey=Gene;gene=HTB2;locus_tag=YBL002W
NC_001134.8	RefSeq	mRNA	236492	236887	.	+	.	ID=rna215;Parent=gene215;Dbxref=Genbank:NM_001178242.1;Name=NM_001178242.1;gbkey=mRNA;gene=HTB2;product=histone H2B;transcript_id=NM_001178242.1
NC_001134.8	RefSeq	exon	236492	236887	.	+	.	ID=id283;Parent=rna215;Dbxref=Genbank:NM_001178242.1;gbkey=mRNA;gene=HTB2;product=histone H2B;transcript_id=NM_001178242.1
NC_001134.8	RefSeq	CDS	236492	236887	.	+	0	ID=cds202;Parent=rna215;Dbxref=SGD:S000000098,Genbank:NP_009553.1;Name=NP_009553.1;Note=Histone H2B%3B core histone protein required for chromatin assembly and chromosome function%3B nearly identical to HTB1%3B Rad6p-Bre1p-Lge1p mediated ubiquitination regulates reassembly after DNA replication%2C transcriptional activation%2C meiotic DSB formation and H3 methylation;gbkey=CDS;gene=HTB2;product=histone H2B;protein_id=NP_009553.1
NC_001134.8	RefSeq	gene	237153	237467	.	-	.	ID=gene216;Dbxref=GeneID:852285;Name=ECM15;gbkey=Gene;gene=ECM15;locus_tag=YBL001C
NC_001134.8	RefSeq	mRNA	237153	237467	.	-	.	ID=rna216;Parent=gene216;Dbxref=Genbank:NM_001178241.1;Name=NM_001178241.1;gbkey=mRNA;gene=ECM15;product=Ecm15p;transcript_id=NM_001178241.1
NC_001134.8	RefSeq	exon	237153	237467	.	-	.	ID=id284;Parent=rna216;Dbxref=Genbank:NM_001178241.1;gbkey=mRNA;gene=ECM15;product=Ecm15p;transcript_id=NM_001178241.1
NC_001134.8	RefSeq	CDS	237153	237467	.	-	0	ID=cds203;Parent=rna216;Dbxref=SGD:S000000097,Genbank:NP_009554.1;Name=NP_009554.1;Note=Non-essential hypothetical protein%3B likely exists as tetramer%2C may be regulated by the binding of small-molecule ligands (possibly sulfate ions)%2C may have a role in yeast cell-wall biogenesis;gbkey=CDS;gene=ECM15;product=Ecm15p;protein_id=NP_009554.1
NC_001134.8	RefSeq	region	237787	237900	.	+	.	ID=id285;Dbxref=SGD:S000118346;Note=ARS208~Autonomously Replicating Sequence;gbkey=rep_origin
NC_001134.8	RefSeq	region	238207	238323	.	+	.	ID=id286;Dbxref=SGD:S000006464;Note=CEN2%3B Chromosome II centromere;gbkey=centromere
NC_001134.8	RefSeq	region	238207	238216	.	+	.	ID=id287;Note=CEN2_CDEI of CEN2;gbkey=centromere
NC_001134.8	RefSeq	region	238217	238298	.	+	.	ID=id288;Note=CEN2_CDEII of CEN2;gbkey=centromere
NC_001134.8	RefSeq	region	238299	238323	.	+	.	ID=id289;Note=CEN2_CDEIII of CEN2;gbkey=centromere
NC_001134.8	RefSeq	gene	238941	241283	.	-	.	ID=gene217;Dbxref=GeneID:852286;Name=NTH2;gbkey=Gene;gene=NTH2;locus_tag=YBR001C
NC_001134.8	RefSeq	mRNA	238941	241283	.	-	.	ID=rna217;Parent=gene217;Dbxref=Genbank:NM_001178349.1;Name=NM_001178349.1;gbkey=mRNA;gene=NTH2;product=alpha%2Calpha-trehalase NTH2;transcript_id=NM_001178349.1
NC_001134.8	RefSeq	exon	238941	241283	.	-	.	ID=id290;Parent=rna217;Dbxref=Genbank:NM_001178349.1;gbkey=mRNA;gene=NTH2;product=alpha%2Calpha-trehalase NTH2;transcript_id=NM_001178349.1
NC_001134.8	RefSeq	CDS	238941	241283	.	-	0	ID=cds204;Parent=rna217;Dbxref=SGD:S000000205,Genbank:NP_009555.1;Name=NP_009555.1;Note=Putative neutral trehalase%2C required for thermotolerance%3B may mediate resistance to other cellular stresses%3B NTH2 has a paralog%2C NTH1%2C that arose from the whole genome duplication;gbkey=CDS;gene=NTH2;product=alpha%2Calpha-trehalase NTH2;protein_id=NP_009555.1
NC_001134.8	RefSeq	gene	241708	242568	.	-	.	ID=gene218;Dbxref=GeneID:852287;Name=RER2;gbkey=Gene;gene=RER2;locus_tag=YBR002C
NC_001134.8	RefSeq	mRNA	241708	242568	.	-	.	ID=rna218;Parent=gene218;Dbxref=Genbank:NM_001178350.1;Name=NM_001178350.1;gbkey=mRNA;gene=RER2;product=Rer2p;transcript_id=NM_001178350.1
NC_001134.8	RefSeq	exon	241708	242568	.	-	.	ID=id291;Parent=rna218;Dbxref=Genbank:NM_001178350.1;gbkey=mRNA;gene=RER2;product=Rer2p;transcript_id=NM_001178350.1
NC_001134.8	RefSeq	CDS	241708	242568	.	-	0	ID=cds205;Parent=rna218;Dbxref=SGD:S000000206,Genbank:NP_009556.1;Name=NP_009556.1;Note=Cis-prenyltransferase involved in dolichol synthesis%3B major enzyme of polyprenol synthesis in both the endoplasmic reticulum (ER) and in lipid droplets%3B participates in ER protein sorting;gbkey=CDS;gene=RER2;product=Rer2p;protein_id=NP_009556.1
NC_001134.8	RefSeq	gene	242809	244230	.	+	.	ID=gene219;Dbxref=GeneID:852288;Name=COQ1;gbkey=Gene;gene=COQ1;locus_tag=YBR003W
NC_001134.8	RefSeq	mRNA	242809	244230	.	+	.	ID=rna219;Parent=gene219;Dbxref=Genbank:NM_001178351.1;Name=NM_001178351.1;gbkey=mRNA;gene=COQ1;product=trans-hexaprenyltranstransferase;transcript_id=NM_001178351.1
NC_001134.8	RefSeq	exon	242809	244230	.	+	.	ID=id292;Parent=rna219;Dbxref=Genbank:NM_001178351.1;gbkey=mRNA;gene=COQ1;product=trans-hexaprenyltranstransferase;transcript_id=NM_001178351.1
NC_001134.8	RefSeq	CDS	242809	244230	.	+	0	ID=cds206;Parent=rna219;Dbxref=SGD:S000000207,Genbank:NP_009557.1;Name=NP_009557.1;Note=Hexaprenyl pyrophosphate synthetase%3B catalyzes the first step in ubiquinone (coenzyme Q) biosynthesis;gbkey=CDS;gene=COQ1;product=trans-hexaprenyltranstransferase;protein_id=NP_009557.1
NC_001134.8	RefSeq	gene	244366	245667	.	-	.	ID=gene220;Dbxref=GeneID:852289;Name=GPI18;gbkey=Gene;gene=GPI18;locus_tag=YBR004C
NC_001134.8	RefSeq	mRNA	244366	245667	.	-	.	ID=rna220;Parent=gene220;Dbxref=Genbank:NM_001178352.2;Name=NM_001178352.2;gbkey=mRNA;gene=GPI18;product=Gpi18p;transcript_id=NM_001178352.2
NC_001134.8	RefSeq	exon	244366	245667	.	-	.	ID=id293;Parent=rna220;Dbxref=Genbank:NM_001178352.2;gbkey=mRNA;gene=GPI18;product=Gpi18p;transcript_id=NM_001178352.2
NC_001134.8	RefSeq	CDS	244366	245667	.	-	0	ID=cds207;Parent=rna220;Dbxref=SGD:S000000208,Genbank:NP_009558.2;Name=NP_009558.2;Note=Functional ortholog of human PIG-V%3B PIG-V is a mannosyltransferase that transfers the second mannose in glycosylphosphatidylinositol biosynthesis%3B the authentic%2C non-tagged protein was localized to mitochondria;gbkey=CDS;gene=GPI18;product=Gpi18p;protein_id=NP_009558.2
NC_001134.8	RefSeq	gene	245906	246547	.	+	.	ID=gene221;Dbxref=GeneID:852290;Name=RCR1;gbkey=Gene;gene=RCR1;gene_synonym=SSH6;locus_tag=YBR005W
NC_001134.8	RefSeq	mRNA	245906	246547	.	+	.	ID=rna221;Parent=gene221;Dbxref=Genbank:NM_001178353.1;Name=NM_001178353.1;gbkey=mRNA;gene=RCR1;product=Rcr1p;transcript_id=NM_001178353.1
NC_001134.8	RefSeq	exon	245906	246547	.	+	.	ID=id294;Parent=rna221;Dbxref=Genbank:NM_001178353.1;gbkey=mRNA;gene=RCR1;product=Rcr1p;transcript_id=NM_001178353.1
NC_001134.8	RefSeq	CDS	245906	246547	.	+	0	ID=cds208;Parent=rna221;Dbxref=SGD:S000000209,Genbank:NP_009559.1;Name=NP_009559.1;Note=Protein of the ER membrane involved in cell wall chitin deposition%3B may function in the endosomal-vacuolar trafficking pathway%2C helping determine whether plasma membrane proteins are degraded or routed to the plasma membrane%3B RCR1 has a paralog%2C RCR2%2C that arose from the whole genome duplication;gbkey=CDS;gene=RCR1;product=Rcr1p;protein_id=NP_009559.1
NC_001134.8	RefSeq	gene	247010	248503	.	+	.	ID=gene222;Dbxref=GeneID:852291;Name=UGA2;gbkey=Gene;gene=UGA2;gene_synonym=UGA5;locus_tag=YBR006W
NC_001134.8	RefSeq	mRNA	247010	248503	.	+	.	ID=rna222;Parent=gene222;Dbxref=Genbank:NM_001178354.1;Name=NM_001178354.1;gbkey=mRNA;gene=UGA2;product=succinate-semialdehyde dehydrogenase (NAD(P)(+));transcript_id=NM_001178354.1
NC_001134.8	RefSeq	exon	247010	248503	.	+	.	ID=id295;Parent=rna222;Dbxref=Genbank:NM_001178354.1;gbkey=mRNA;gene=UGA2;product=succinate-semialdehyde dehydrogenase (NAD(P)(+));transcript_id=NM_001178354.1
NC_001134.8	RefSeq	CDS	247010	248503	.	+	0	ID=cds209;Parent=rna222;Dbxref=SGD:S000000210,Genbank:NP_009560.1;Name=NP_009560.1;Note=Succinate semialdehyde dehydrogenase%3B involved in the utilization of gamma-aminobutyrate (GABA) as a nitrogen source%3B part of the 4-aminobutyrate and glutamate degradation pathways%3B localized to the cytoplasm;gbkey=CDS;gene=UGA2;product=succinate-semialdehyde dehydrogenase (NAD(P)(+));protein_id=NP_009560.1
NC_001134.8	RefSeq	gene	248806	251016	.	-	.	ID=gene223;Dbxref=GeneID:852292;Name=DSF2;gbkey=Gene;gene=DSF2;locus_tag=YBR007C
NC_001134.8	RefSeq	mRNA	248806	251016	.	-	.	ID=rna223;Parent=gene223;Dbxref=Genbank:NM_001178355.2;Name=NM_001178355.2;gbkey=mRNA;gene=DSF2;product=Dsf2p;transcript_id=NM_001178355.2
NC_001134.8	RefSeq	exon	248806	251016	.	-	.	ID=id296;Parent=rna223;Dbxref=Genbank:NM_001178355.2;gbkey=mRNA;gene=DSF2;product=Dsf2p;transcript_id=NM_001178355.2
NC_001134.8	RefSeq	CDS	248806	251016	.	-	0	ID=cds210;Parent=rna223;Dbxref=SGD:S000000211,Genbank:NP_009561.2;Name=NP_009561.2;Note=Deletion suppressor of mpt5 mutation%3B relocalizes from bud neck to cytoplasm upon DNA replication stress;gbkey=CDS;gene=DSF2;product=Dsf2p;protein_id=NP_009561.2
NC_001134.8	RefSeq	gene	252563	254209	.	-	.	ID=gene224;Dbxref=GeneID:852293;Name=FLR1;gbkey=Gene;gene=FLR1;locus_tag=YBR008C
NC_001134.8	RefSeq	mRNA	252563	254209	.	-	.	ID=rna224;Parent=gene224;Dbxref=Genbank:NM_001178356.1;Name=NM_001178356.1;gbkey=mRNA;gene=FLR1;product=Flr1p;transcript_id=NM_001178356.1
NC_001134.8	RefSeq	exon	252563	254209	.	-	.	ID=id297;Parent=rna224;Dbxref=Genbank:NM_001178356.1;gbkey=mRNA;gene=FLR1;product=Flr1p;transcript_id=NM_001178356.1
NC_001134.8	RefSeq	CDS	252563	254209	.	-	0	ID=cds211;Parent=rna224;Dbxref=SGD:S000000212,Genbank:NP_009562.1;Name=NP_009562.1;Note=Plasma membrane transporter of the major facilitator superfamily%3B member of the 12-spanner drug:H(+) antiporter DHA1 family%3B involved in efflux of fluconazole%2C diazaborine%2C benomyl%2C methotrexate%2C and other drugs%3B expression induced in cells treated with the mycotoxin patulin%3B relocalizes from nucleus to plasma membrane upon DNA replication stress;gbkey=CDS;gene=FLR1;product=Flr1p;protein_id=NP_009562.1
NC_001134.8	RefSeq	region	254998	255083	.	+	.	ID=id298;Dbxref=SGD:S000114517;Note=ARS209~Autonomously Replicating Sequence%3B originally referred to as H4 ARS;gbkey=rep_origin
NC_001134.8	RefSeq	gene	255373	255684	.	-	.	ID=gene225;Dbxref=GeneID:852294;Name=HHF1;gbkey=Gene;gene=HHF1;locus_tag=YBR009C
NC_001134.8	RefSeq	mRNA	255373	255684	.	-	.	ID=rna225;Parent=gene225;Dbxref=Genbank:NM_001178357.1;Name=NM_001178357.1;gbkey=mRNA;gene=HHF1;product=histone H4;transcript_id=NM_001178357.1
NC_001134.8	RefSeq	exon	255373	255684	.	-	.	ID=id299;Parent=rna225;Dbxref=Genbank:NM_001178357.1;gbkey=mRNA;gene=HHF1;product=histone H4;transcript_id=NM_001178357.1
NC_001134.8	RefSeq	CDS	255373	255684	.	-	0	ID=cds212;Parent=rna225;Dbxref=SGD:S000000213,Genbank:NP_009563.1;Name=NP_009563.1;Note=Histone H4%3B core histone protein required for chromatin assembly and chromosome function%3B one of two identical histone proteins (see also HHF2)%3B contributes to telomeric silencing%3B N-terminal domain involved in maintaining genomic integrity;gbkey=CDS;gene=HHF1;product=histone H4;protein_id=NP_009563.1
NC_001134.8	RefSeq	gene	256331	256741	.	+	.	ID=gene226;Dbxref=GeneID:852295;Name=HHT1;gbkey=Gene;gene=HHT1;gene_synonym=BUR5,SIN2;locus_tag=YBR010W
NC_001134.8	RefSeq	mRNA	256331	256741	.	+	.	ID=rna226;Parent=gene226;Dbxref=Genbank:NM_001178358.1;Name=NM_001178358.1;gbkey=mRNA;gene=HHT1;product=histone H3;transcript_id=NM_001178358.1
NC_001134.8	RefSeq	exon	256331	256741	.	+	.	ID=id300;Parent=rna226;Dbxref=Genbank:NM_001178358.1;gbkey=mRNA;gene=HHT1;product=histone H3;transcript_id=NM_001178358.1
NC_001134.8	RefSeq	CDS	256331	256741	.	+	0	ID=cds213;Parent=rna226;Dbxref=SGD:S000000214,Genbank:NP_009564.1;Name=NP_009564.1;Note=Histone H3%3B core histone protein required for chromatin assembly%2C part of heterochromatin-mediated telomeric and HM silencing%3B one of two identical histone H3 proteins (see HHT2)%3B regulated by acetylation%2C methylation%2C and phosphorylation%3B H3K14 acetylation plays an important role in the unfolding of strongly positioned nucleosomes during repair of UV damage;gbkey=CDS;gene=HHT1;product=histone H3;protein_id=NP_009564.1
NC_001134.8	RefSeq	gene	257112	257975	.	-	.	ID=gene227;Dbxref=GeneID:852296;Name=IPP1;gbkey=Gene;gene=IPP1;gene_synonym=PPA1;locus_tag=YBR011C
NC_001134.8	RefSeq	mRNA	257112	257975	.	-	.	ID=rna227;Parent=gene227;Dbxref=Genbank:NM_001178359.1;Name=NM_001178359.1;gbkey=mRNA;gene=IPP1;product=inorganic diphosphatase IPP1;transcript_id=NM_001178359.1
NC_001134.8	RefSeq	exon	257112	257975	.	-	.	ID=id301;Parent=rna227;Dbxref=Genbank:NM_001178359.1;gbkey=mRNA;gene=IPP1;product=inorganic diphosphatase IPP1;transcript_id=NM_001178359.1
NC_001134.8	RefSeq	CDS	257112	257975	.	-	0	ID=cds214;Parent=rna227;Dbxref=SGD:S000000215,Genbank:NP_009565.1;Name=NP_009565.1;Note=Cytoplasmic inorganic pyrophosphatase (PPase)%3B homodimer that catalyzes the rapid exchange of oxygens from Pi with water%2C highly expressed and essential for viability%2C active-site residues show identity to those from E. coli PPase;gbkey=CDS;gene=IPP1;product=inorganic diphosphatase IPP1;protein_id=NP_009565.1
NC_001134.8	RefSeq	long_terminal_repeat	258670	258976	.	-	.	ID=id302;Dbxref=SGD:S000006810;Note=Ty1 LTR;gbkey=LTR
NC_001134.8	RefSeq	region	259578	265494	.	+	.	ID=id303;Dbxref=SGD:S000006821;Note=YBRWTy1-2%3B Ty1 element%2C LTR retrotransposon of the Copia (Pseudoviridae) group%3B contains co-transcribed genes TYA Gag and TYB Pol%2C encoding proteins involved in structure and function of virus-like particles%2C flanked by two direct repeats;gbkey=mobile_element
NC_001134.8	RefSeq	long_terminal_repeat	259578	259909	.	+	.	ID=id304;Dbxref=SGD:S000006815;Note=Ty1 LTR;gbkey=LTR
NC_001134.8	RefSeq	gene	259869	265140	.	+	.	ID=gene228;Dbxref=GeneID:852299;Name=YBR012W-B;gbkey=Gene;locus_tag=YBR012W-B
NC_001134.8	RefSeq	mRNA	259869	265140	.	+	.	ID=rna228;Parent=gene228;Dbxref=Genbank:NM_001180056.2;Name=NM_001180056.2;gbkey=mRNA;product=gag-pol fusion protein;transcript_id=NM_001180056.2
NC_001134.8	RefSeq	exon	259869	265140	.	+	.	ID=id305;Parent=rna228;Dbxref=Genbank:NM_001180056.2;gbkey=mRNA;product=gag-pol fusion protein;transcript_id=NM_001180056.2
NC_001134.8	RefSeq	CDS	259869	261173	.	+	0	ID=cds215;Parent=rna228;Dbxref=SGD:S000002155,Genbank:NP_009567.1;Name=NP_009567.1;Note=Retrotransposon TYA Gag and TYB Pol genes%3B transcribed/translated as one unit%3B polyprotein is processed to make a nucleocapsid-like protein (Gag)%2C reverse transcriptase (RT)%2C protease (PR)%2C and integrase (IN)%3B similar to retroviral genes;exception=ribosomal slippage;gbkey=CDS;product=gag-pol fusion protein;protein_id=NP_009567.1
NC_001134.8	RefSeq	CDS	261175	265140	.	+	0	ID=cds215;Parent=rna228;Dbxref=SGD:S000002155,Genbank:NP_009567.1;Name=NP_009567.1;Note=Retrotransposon TYA Gag and TYB Pol genes%3B transcribed/translated as one unit%3B polyprotein is processed to make a nucleocapsid-like protein (Gag)%2C reverse transcriptase (RT)%2C protease (PR)%2C and integrase (IN)%3B similar to retroviral genes;exception=ribosomal slippage;gbkey=CDS;product=gag-pol fusion protein;protein_id=NP_009567.1
NC_001134.8	RefSeq	gene	259869	261191	.	+	.	ID=gene229;Dbxref=GeneID:852298;Name=YBR012W-A;gbkey=Gene;locus_tag=YBR012W-A
NC_001134.8	RefSeq	mRNA	259869	261191	.	+	.	ID=rna229;Parent=gene229;Dbxref=Genbank:NM_001180055.1;Name=NM_001180055.1;gbkey=mRNA;product=gag protein;transcript_id=NM_001180055.1
NC_001134.8	RefSeq	exon	259869	261191	.	+	.	ID=id306;Parent=rna229;Dbxref=Genbank:NM_001180055.1;gbkey=mRNA;product=gag protein;transcript_id=NM_001180055.1
NC_001134.8	RefSeq	CDS	259869	261191	.	+	0	ID=cds216;Parent=rna229;Dbxref=SGD:S000002154,Genbank:NP_009568.1;Name=NP_009568.1;Note=Retrotransposon TYA Gag gene co-transcribed with TYB Pol%3B translated as TYA or TYA-TYB polyprotein%3B Gag is a nucleocapsid protein that is the structural constituent of virus-like particles (VLPs)%3B similar to retroviral Gag;gbkey=CDS;product=gag protein;protein_id=NP_009568.1
NC_001134.8	RefSeq	long_terminal_repeat	265163	265494	.	+	.	ID=id307;Dbxref=SGD:S000006816;Note=Ty1 LTR;gbkey=LTR
NC_001134.8	RefSeq	gene	265492	265881	.	-	.	ID=gene230;Dbxref=GeneID:852300;Name=YBR013C;gbkey=Gene;locus_tag=YBR013C
NC_001134.8	RefSeq	mRNA	265492	265881	.	-	.	ID=rna230;Parent=gene230;Dbxref=Genbank:NM_001178361.1;Name=NM_001178361.1;gbkey=mRNA;product=hypothetical protein;transcript_id=NM_001178361.1
NC_001134.8	RefSeq	exon	265492	265881	.	-	.	ID=id308;Parent=rna230;Dbxref=Genbank:NM_001178361.1;gbkey=mRNA;product=hypothetical protein;transcript_id=NM_001178361.1
NC_001134.8	RefSeq	CDS	265492	265881	.	-	0	ID=cds217;Parent=rna230;Dbxref=SGD:S000000217,Genbank:NP_009569.1;Name=NP_009569.1;Note=hypothetical protein%3B haploid deletion mutant exhibits synthetic phenotype with alpha-synuclein;gbkey=CDS;product=hypothetical protein;protein_id=NP_009569.1
NC_001134.8	RefSeq	long_terminal_repeat	266178	266256	.	-	.	ID=id309;Dbxref=SGD:S000006811;Note=Ty1 LTR;gbkey=LTR
NC_001134.8	RefSeq	gene	266378	266450	.	+	.	ID=gene231;Dbxref=GeneID:852301;Name=tT(AGU)B;gbkey=Gene;locus_tag=tT(AGU)B
NC_001134.8	RefSeq	tRNA	266378	266450	.	+	.	ID=rna231;Parent=gene231;Dbxref=SGD:S000006737;Note=Threonine tRNA (tRNA-Thr)%2C predicted by tRNAscan-SE analysis;gbkey=tRNA;product=tRNA-Thr
NC_001134.8	RefSeq	exon	266378	266450	.	+	.	ID=id310;Parent=rna231;Dbxref=SGD:S000006737;Note=Threonine tRNA (tRNA-Thr)%2C predicted by tRNAscan-SE analysis;gbkey=tRNA;product=tRNA-Thr
NC_001134.8	RefSeq	gene	266725	267336	.	-	.	ID=gene232;Dbxref=GeneID:852302;Name=GRX7;gbkey=Gene;gene=GRX7;locus_tag=YBR014C
NC_001134.8	RefSeq	mRNA	266725	267336	.	-	.	ID=rna232;Parent=gene232;Dbxref=Genbank:NM_001178362.1;Name=NM_001178362.1;gbkey=mRNA;gene=GRX7;product=glutathione-disulfide reductase GRX7;transcript_id=NM_001178362.1
NC_001134.8	RefSeq	exon	266725	267336	.	-	.	ID=id311;Parent=rna232;Dbxref=Genbank:NM_001178362.1;gbkey=mRNA;gene=GRX7;product=glutathione-disulfide reductase GRX7;transcript_id=NM_001178362.1
NC_001134.8	RefSeq	CDS	266725	267336	.	-	0	ID=cds218;Parent=rna232;Dbxref=SGD:S000000218,Genbank:NP_009570.1;Name=NP_009570.1;Note=Cis-golgi localized monothiol glutaredoxin%3B more similar in activity to dithiol than other monothiol glutaredoxins%3B involved in the oxidative stress response%3B does not bind metal ions%3B GRX7 has a paralog%2C GRX6%2C that arose from the whole genome duplication;gbkey=CDS;gene=GRX7;product=glutathione-disulfide reductase GRX7;protein_id=NP_009570.1
NC_001134.8	RefSeq	gene	267710	269503	.	-	.	ID=gene233;Dbxref=GeneID:852303;Name=MNN2;gbkey=Gene;gene=MNN2;gene_synonym=CRV4,LDB8,TTP1;locus_tag=YBR015C
NC_001134.8	RefSeq	mRNA	267710	269503	.	-	.	ID=rna233;Parent=gene233;Dbxref=Genbank:NM_001178363.1;Name=NM_001178363.1;gbkey=mRNA;gene=MNN2;product=Mnn2p;transcript_id=NM_001178363.1
NC_001134.8	RefSeq	exon	267710	269503	.	-	.	ID=id312;Parent=rna233;Dbxref=Genbank:NM_001178363.1;gbkey=mRNA;gene=MNN2;product=Mnn2p;transcript_id=NM_001178363.1
NC_001134.8	RefSeq	CDS	267710	269503	.	-	0	ID=cds219;Parent=rna233;Dbxref=SGD:S000000219,Genbank:NP_009571.1;Name=NP_009571.1;Note=Alpha-1%2C2-mannosyltransferase%3B responsible for addition of the first alpha-1%2C2-linked mannose to form the branches on the mannan backbone of oligosaccharides%2C localizes to an early Golgi compartment;gbkey=CDS;gene=MNN2;product=Mnn2p;protein_id=NP_009571.1
NC_001134.8	RefSeq	gene	270247	270633	.	+	.	ID=gene234;Dbxref=GeneID:852304;Name=YBR016W;gbkey=Gene;locus_tag=YBR016W
NC_001134.8	RefSeq	mRNA	270247	270633	.	+	.	ID=rna234;Parent=gene234;Dbxref=Genbank:NM_001178364.1;Name=NM_001178364.1;gbkey=mRNA;product=hypothetical protein;transcript_id=NM_001178364.1
NC_001134.8	RefSeq	exon	270247	270633	.	+	.	ID=id313;Parent=rna234;Dbxref=Genbank:NM_001178364.1;gbkey=mRNA;product=hypothetical protein;transcript_id=NM_001178364.1
NC_001134.8	RefSeq	CDS	270247	270633	.	+	0	ID=cds220;Parent=rna234;Dbxref=SGD:S000000220,Genbank:NP_009572.1;Name=NP_009572.1;Note=Tail-anchored plasma membrane protein with a conserved CYSTM module%3B predicted to be palmitoylated%3B has similarity to hydrophilins%2C which are involved in the adaptive response to hyperosmotic conditions%3B YBR016W has a paralog%2C YDL012C%2C that arose from the whole genome duplication;gbkey=CDS;product=hypothetical protein;protein_id=NP_009572.1
NC_001134.8	RefSeq	gene	270947	273703	.	-	.	ID=gene235;Dbxref=GeneID:852305;Name=KAP104;gbkey=Gene;gene=KAP104;locus_tag=YBR017C
NC_001134.8	RefSeq	mRNA	270947	273703	.	-	.	ID=rna235;Parent=gene235;Dbxref=Genbank:NM_001178365.1;Name=NM_001178365.1;gbkey=mRNA;gene=KAP104;product=Kap104p;transcript_id=NM_001178365.1
NC_001134.8	RefSeq	exon	270947	273703	.	-	.	ID=id314;Parent=rna235;Dbxref=Genbank:NM_001178365.1;gbkey=mRNA;gene=KAP104;product=Kap104p;transcript_id=NM_001178365.1
NC_001134.8	RefSeq	CDS	270947	273703	.	-	0	ID=cds221;Parent=rna235;Dbxref=SGD:S000000221,Genbank:NP_009573.1;Name=NP_009573.1;Note=Transportin or cytosolic karyopherin beta 2%3B functions in the rg-nuclear localization signal-mediated nuclear import/reimport of mRNA-binding proteins Nab2p and Hrp1p%3B regulates asymmetric protein synthesis in daughter cells during mitosis;gbkey=CDS;gene=KAP104;product=Kap104p;protein_id=NP_009573.1
NC_001134.8	RefSeq	gene	274427	275527	.	-	.	ID=gene236;Dbxref=GeneID:852306;Name=GAL7;gbkey=Gene;gene=GAL7;locus_tag=YBR018C
NC_001134.8	RefSeq	mRNA	274427	275527	.	-	.	ID=rna236;Parent=gene236;Dbxref=Genbank:NM_001178366.1;Name=NM_001178366.1;gbkey=mRNA;gene=GAL7;product=UDP-glucose:hexose-1-phosphate uridylyltransferase;transcript_id=NM_001178366.1
NC_001134.8	RefSeq	exon	274427	275527	.	-	.	ID=id315;Parent=rna236;Dbxref=Genbank:NM_001178366.1;gbkey=mRNA;gene=GAL7;product=UDP-glucose:hexose-1-phosphate uridylyltransferase;transcript_id=NM_001178366.1
NC_001134.8	RefSeq	CDS	274427	275527	.	-	0	ID=cds222;Parent=rna236;Dbxref=SGD:S000000222,Genbank:NP_009574.1;Name=NP_009574.1;Note=Galactose-1-phosphate uridyl transferase%3B synthesizes glucose-1-phosphate and UDP-galactose from UDP-D-glucose and alpha-D-galactose-1-phosphate in the second step of galactose catabolism;gbkey=CDS;gene=GAL7;product=UDP-glucose:hexose-1-phosphate uridylyltransferase;protein_id=NP_009574.1
NC_001134.8	RefSeq	gene	276253	278352	.	-	.	ID=gene237;Dbxref=GeneID:852307;Name=GAL10;gbkey=Gene;gene=GAL10;locus_tag=YBR019C
NC_001134.8	RefSeq	mRNA	276253	278352	.	-	.	ID=rna237;Parent=gene237;Dbxref=Genbank:NM_001178367.1;Name=NM_001178367.1;gbkey=mRNA;gene=GAL10;product=bifunctional UDP-glucose 4-epimerase/aldose 1-epimerase;transcript_id=NM_001178367.1
NC_001134.8	RefSeq	exon	276253	278352	.	-	.	ID=id316;Parent=rna237;Dbxref=Genbank:NM_001178367.1;gbkey=mRNA;gene=GAL10;product=bifunctional UDP-glucose 4-epimerase/aldose 1-epimerase;transcript_id=NM_001178367.1
NC_001134.8	RefSeq	CDS	276253	278352	.	-	0	ID=cds223;Parent=rna237;Dbxref=SGD:S000000223,Genbank:NP_009575.1;Name=NP_009575.1;Note=UDP-glucose-4-epimerase%3B catalyzes the interconversion of UDP-galactose and UDP-D-glucose in galactose metabolism%3B also catalyzes the conversion of alpha-D-glucose or alpha-D-galactose to their beta-anomers;gbkey=CDS;gene=GAL10;product=bifunctional UDP-glucose 4-epimerase/aldose 1-epimerase;protein_id=NP_009575.1
NC_001134.8	RefSeq	gene	279021	280607	.	+	.	ID=gene238;Dbxref=GeneID:852308;Name=GAL1;gbkey=Gene;gene=GAL1;locus_tag=YBR020W
NC_001134.8	RefSeq	mRNA	279021	280607	.	+	.	ID=rna238;Parent=gene238;Dbxref=Genbank:NM_001178368.1;Name=NM_001178368.1;gbkey=mRNA;gene=GAL1;product=galactokinase;transcript_id=NM_001178368.1
NC_001134.8	RefSeq	exon	279021	280607	.	+	.	ID=id317;Parent=rna238;Dbxref=Genbank:NM_001178368.1;gbkey=mRNA;gene=GAL1;product=galactokinase;transcript_id=NM_001178368.1
NC_001134.8	RefSeq	CDS	279021	280607	.	+	0	ID=cds224;Parent=rna238;Dbxref=SGD:S000000224,Genbank:NP_009576.1;Name=NP_009576.1;Note=Galactokinase%3B phosphorylates alpha-D-galactose to alpha-D-galactose-1-phosphate in the first step of galactose catabolism%3B expression regulated by Gal4p%3B GAL1 has a paralog%2C GAL3%2C that arose from the whole genome duplication;gbkey=CDS;gene=GAL1;product=galactokinase;protein_id=NP_009576.1
NC_001134.8	RefSeq	gene	281443	283344	.	+	.	ID=gene239;Dbxref=GeneID:852309;Name=FUR4;gbkey=Gene;gene=FUR4;locus_tag=YBR021W
NC_001134.8	RefSeq	mRNA	281443	283344	.	+	.	ID=rna239;Parent=gene239;Dbxref=Genbank:NM_001178369.1;Name=NM_001178369.1;gbkey=mRNA;gene=FUR4;product=Fur4p;transcript_id=NM_001178369.1
NC_001134.8	RefSeq	exon	281443	283344	.	+	.	ID=id318;Parent=rna239;Dbxref=Genbank:NM_001178369.1;gbkey=mRNA;gene=FUR4;product=Fur4p;transcript_id=NM_001178369.1
NC_001134.8	RefSeq	CDS	281443	283344	.	+	0	ID=cds225;Parent=rna239;Dbxref=SGD:S000000225,Genbank:NP_009577.1;Name=NP_009577.1;Note=Plasma membrane localized uracil permease%3B expression is tightly regulated by uracil levels and environmental cues%3B conformational alterations induced by unfolding or substrate binding result in Rsp5p-mediated ubiquitination and degradation;gbkey=CDS;gene=FUR4;product=Fur4p;protein_id=NP_009577.1
NC_001134.8	RefSeq	gene	283738	284271	.	+	.	ID=gene240;Dbxref=GeneID:852310;Name=POA1;gbkey=Gene;gene=POA1;locus_tag=YBR022W
NC_001134.8	RefSeq	mRNA	283738	284271	.	+	.	ID=rna240;Parent=gene240;Dbxref=Genbank:NM_001178370.1;Name=NM_001178370.1;gbkey=mRNA;gene=POA1;product=Poa1p;transcript_id=NM_001178370.1
NC_001134.8	RefSeq	exon	283738	284271	.	+	.	ID=id319;Parent=rna240;Dbxref=Genbank:NM_001178370.1;gbkey=mRNA;gene=POA1;product=Poa1p;transcript_id=NM_001178370.1
NC_001134.8	RefSeq	CDS	283738	284271	.	+	0	ID=cds226;Parent=rna240;Dbxref=SGD:S000000226,Genbank:NP_009578.1;Name=NP_009578.1;Note=Phosphatase that is highly specific for ADP-ribose 1''-phosphate%3B a tRNA splicing metabolite%3B may have a role in regulation of tRNA splicing;gbkey=CDS;gene=POA1;product=Poa1p;protein_id=NP_009578.1
NC_001134.8	RefSeq	gene	284428	287925	.	-	.	ID=gene241;Dbxref=GeneID:852311;Name=CHS3;gbkey=Gene;gene=CHS3;gene_synonym=CAL1,CSD2,DIT101,KTI2;locus_tag=YBR023C
NC_001134.8	RefSeq	mRNA	284428	287925	.	-	.	ID=rna241;Parent=gene241;Dbxref=Genbank:NM_001178371.1;Name=NM_001178371.1;gbkey=mRNA;gene=CHS3;product=chitin synthase CHS3;transcript_id=NM_001178371.1
NC_001134.8	RefSeq	exon	284428	287925	.	-	.	ID=id320;Parent=rna241;Dbxref=Genbank:NM_001178371.1;gbkey=mRNA;gene=CHS3;product=chitin synthase CHS3;transcript_id=NM_001178371.1
NC_001134.8	RefSeq	CDS	284428	287925	.	-	0	ID=cds227;Parent=rna241;Dbxref=SGD:S000000227,Genbank:NP_009579.1;Name=NP_009579.1;Note=Chitin synthase III%3B catalyzes the transfer of N-acetylglucosamine (GlcNAc) to chitin%3B required for synthesis of the majority of cell wall chitin%2C the chitin ring during bud emergence%2C and spore wall chitosan%3B contains overlapping di-leucine and di-acidic signals that mediate%2C respectively%2C intracellular trafficking by AP-1 and trafficking to plasma membrane by exomer complex%3B requires AP-3 complex for its intracellular retention;gbkey=CDS;gene=CHS3;product=chitin synthase CHS3;protein_id=NP_009579.1
NC_001134.8	RefSeq	gene	289445	290350	.	+	.	ID=gene242;Dbxref=GeneID:852312;Name=SCO2;gbkey=Gene;gene=SCO2;locus_tag=YBR024W
NC_001134.8	RefSeq	mRNA	289445	290350	.	+	.	ID=rna242;Parent=gene242;Dbxref=Genbank:NM_001178372.1;Name=NM_001178372.1;gbkey=mRNA;gene=SCO2;product=Sco2p;transcript_id=NM_001178372.1
NC_001134.8	RefSeq	exon	289445	290350	.	+	.	ID=id321;Parent=rna242;Dbxref=Genbank:NM_001178372.1;gbkey=mRNA;gene=SCO2;product=Sco2p;transcript_id=NM_001178372.1
NC_001134.8	RefSeq	CDS	289445	290350	.	+	0	ID=cds228;Parent=rna242;Dbxref=SGD:S000000228,Genbank:NP_009580.1;Name=NP_009580.1;Note=Protein anchored to mitochondrial inner membrane%3B may have a redundant function with Sco1p in delivery of copper to cytochrome c oxidase%3B interacts with Cox2p%3B SCO2 has a paralog%2C SCO1%2C that arose from the whole genome duplication;gbkey=CDS;gene=SCO2;product=Sco2p;protein_id=NP_009580.1
NC_001134.8	RefSeq	gene	290681	291865	.	-	.	ID=gene243;Dbxref=GeneID:852313;Name=OLA1;gbkey=Gene;gene=OLA1;locus_tag=YBR025C
NC_001134.8	RefSeq	mRNA	290681	291865	.	-	.	ID=rna243;Parent=gene243;Dbxref=Genbank:NM_001178373.1;Name=NM_001178373.1;gbkey=mRNA;gene=OLA1;product=Ola1p;transcript_id=NM_001178373.1
NC_001134.8	RefSeq	exon	290681	291865	.	-	.	ID=id322;Parent=rna243;Dbxref=Genbank:NM_001178373.1;gbkey=mRNA;gene=OLA1;product=Ola1p;transcript_id=NM_001178373.1
NC_001134.8	RefSeq	CDS	290681	291865	.	-	0	ID=cds229;Parent=rna243;Dbxref=SGD:S000000229,Genbank:NP_009581.1;Name=NP_009581.1;Note=P-loop ATPase with similarity to human OLA1 and bacterial YchF%3B identified as specifically interacting with the proteasome%3B null mutant displays increased translation rate and increased readthrough of premature stop codons%3B protein abundance increases in response to hydrogen peroxide and to DNA replication stress;gbkey=CDS;gene=OLA1;product=Ola1p;protein_id=NP_009581.1
NC_001134.8	RefSeq	gene	292877	294019	.	-	.	ID=gene244;Dbxref=GeneID:852314;Name=ETR1;gbkey=Gene;gene=ETR1;gene_synonym=MRF1,MRF1';locus_tag=YBR026C
NC_001134.8	RefSeq	mRNA	292877	294019	.	-	.	ID=rna244;Parent=gene244;Dbxref=Genbank:NM_001178374.1;Name=NM_001178374.1;gbkey=mRNA;gene=ETR1;product=Etr1p;transcript_id=NM_001178374.1
NC_001134.8	RefSeq	exon	292877	294019	.	-	.	ID=id323;Parent=rna244;Dbxref=Genbank:NM_001178374.1;gbkey=mRNA;gene=ETR1;product=Etr1p;transcript_id=NM_001178374.1
NC_001134.8	RefSeq	CDS	292877	294019	.	-	0	ID=cds230;Parent=rna244;Dbxref=SGD:S000000230,Genbank:NP_009582.1;Name=NP_009582.1;Note=2-enoyl thioester reductase%3B member of the medium chain dehydrogenase/reductase family%3B localized to in mitochondria%2C where it has a probable role in fatty acid synthesis;gbkey=CDS;gene=ETR1;product=Etr1p;protein_id=NP_009582.1
NC_001134.8	RefSeq	gene	294425	296002	.	-	.	ID=gene245;Dbxref=GeneID:852316;Name=YPK3;gbkey=Gene;gene=YPK3;locus_tag=YBR028C
NC_001134.8	RefSeq	mRNA	294425	296002	.	-	.	ID=rna245;Parent=gene245;Dbxref=Genbank:NM_001178376.1;Name=NM_001178376.1;gbkey=mRNA;gene=YPK3;product=putative protein kinase YPK3;transcript_id=NM_001178376.1
NC_001134.8	RefSeq	exon	294425	296002	.	-	.	ID=id324;Parent=rna245;Dbxref=Genbank:NM_001178376.1;gbkey=mRNA;gene=YPK3;product=putative protein kinase YPK3;transcript_id=NM_001178376.1
NC_001134.8	RefSeq	CDS	294425	296002	.	-	0	ID=cds231;Parent=rna245;Dbxref=SGD:S000000232,Genbank:NP_009584.1;Name=NP_009584.1;Note=AGC kinase%3B phosphorylated by cAMP-dependent protein kinase (PKA) in a TORC1-dependent manner;gbkey=CDS;gene=YPK3;product=putative protein kinase YPK3;protein_id=NP_009584.1
NC_001134.8	RefSeq	gene	296369	297742	.	-	.	ID=gene246;Dbxref=GeneID:852317;Name=CDS1;gbkey=Gene;gene=CDS1;gene_synonym=CDG1;locus_tag=YBR029C
NC_001134.8	RefSeq	mRNA	296369	297742	.	-	.	ID=rna246;Parent=gene246;Dbxref=Genbank:NM_001178377.1;Name=NM_001178377.1;gbkey=mRNA;gene=CDS1;product=phosphatidate cytidylyltransferase;transcript_id=NM_001178377.1
NC_001134.8	RefSeq	exon	296369	297742	.	-	.	ID=id325;Parent=rna246;Dbxref=Genbank:NM_001178377.1;gbkey=mRNA;gene=CDS1;product=phosphatidate cytidylyltransferase;transcript_id=NM_001178377.1
NC_001134.8	RefSeq	CDS	296369	297742	.	-	0	ID=cds232;Parent=rna246;Dbxref=SGD:S000000233,Genbank:NP_009585.1;Name=NP_009585.1;Note=Phosphatidate cytidylyltransferase (CDP-diglyceride synthetase)%3B an enzyme that catalyzes that conversion of CTP + phosphate into diphosphate + CDP-diaclglyerol%2C a critical step in the synthesis of all major yeast phospholipids;gbkey=CDS;gene=CDS1;product=phosphatidate cytidylyltransferase;protein_id=NP_009585.1
NC_001134.8	RefSeq	gene	298292	299950	.	+	.	ID=gene247;Dbxref=GeneID:852318;Name=RKM3;gbkey=Gene;gene=RKM3;locus_tag=YBR030W
NC_001134.8	RefSeq	mRNA	298292	299950	.	+	.	ID=rna247;Parent=gene247;Dbxref=Genbank:NM_001178378.1;Name=NM_001178378.1;gbkey=mRNA;gene=RKM3;product=Rkm3p;transcript_id=NM_001178378.1
NC_001134.8	RefSeq	exon	298292	299950	.	+	.	ID=id326;Parent=rna247;Dbxref=Genbank:NM_001178378.1;gbkey=mRNA;gene=RKM3;product=Rkm3p;transcript_id=NM_001178378.1
NC_001134.8	RefSeq	CDS	298292	299950	.	+	0	ID=cds233;Parent=rna247;Dbxref=SGD:S000000234,Genbank:NP_009586.1;Name=NP_009586.1;Note=Ribosomal lysine methyltransferase%3B specific for monomethylation of Rpl42ap and Rpl42bp (lysine 40)%3B nuclear SET domain containing protein%3B relocalizes to the cytosol in response to hypoxia;gbkey=CDS;gene=RKM3;product=Rkm3p;protein_id=NP_009586.1
NC_001134.8	RefSeq	gene	300166	301254	.	+	.	ID=gene248;Dbxref=GeneID:852319;Name=RPL4A;gbkey=Gene;gene=RPL4A;locus_tag=YBR031W
NC_001134.8	RefSeq	mRNA	300166	301254	.	+	.	ID=rna248;Parent=gene248;Dbxref=Genbank:NM_001178379.1;Name=NM_001178379.1;gbkey=mRNA;gene=RPL4A;product=ribosomal 60S subunit protein L4A;transcript_id=NM_001178379.1
NC_001134.8	RefSeq	exon	300166	301254	.	+	.	ID=id327;Parent=rna248;Dbxref=Genbank:NM_001178379.1;gbkey=mRNA;gene=RPL4A;product=ribosomal 60S subunit protein L4A;transcript_id=NM_001178379.1
NC_001134.8	RefSeq	CDS	300166	301254	.	+	0	ID=cds234;Parent=rna248;Dbxref=SGD:S000000235,Genbank:NP_009587.1;Name=NP_009587.1;Note=Ribosomal 60S subunit protein L4A%3B N-terminally acetylated%3B homologous to mammalian ribosomal protein L4 and bacterial L4%3B RPL4A has a paralog%2C RPL4B%2C that arose from the whole genome duplication;gbkey=CDS;gene=RPL4A;product=ribosomal 60S subunit protein L4A;protein_id=NP_009587.1
NC_001134.8	RefSeq	gene	301944	304703	.	+	.	ID=gene249;Dbxref=GeneID:852321;Name=EDS1;gbkey=Gene;gene=EDS1;locus_tag=YBR033W
NC_001134.8	RefSeq	mRNA	301944	304703	.	+	.	ID=rna249;Parent=gene249;Dbxref=Genbank:NM_001178381.1;Name=NM_001178381.1;gbkey=mRNA;gene=EDS1;product=Eds1p;transcript_id=NM_001178381.1
NC_001134.8	RefSeq	exon	301944	304703	.	+	.	ID=id328;Parent=rna249;Dbxref=Genbank:NM_001178381.1;gbkey=mRNA;gene=EDS1;product=Eds1p;transcript_id=NM_001178381.1
NC_001134.8	RefSeq	CDS	301944	304703	.	+	0	ID=cds235;Parent=rna249;Dbxref=SGD:S000000237,Genbank:NP_009589.1;Name=NP_009589.1;Note=Putative zinc cluster protein%2C predicted to be a transcription factor%3B not an essential gene%3B EDS1 has a paralog%2C RGT1%2C that arose from the whole genome duplication;gbkey=CDS;gene=EDS1;product=Eds1p;protein_id=NP_009589.1
NC_001134.8	RefSeq	gene	304930	305976	.	-	.	ID=gene250;Dbxref=GeneID:852322;Name=HMT1;gbkey=Gene;gene=HMT1;gene_synonym=HCP1,ODP1,RMT1;locus_tag=YBR034C
NC_001134.8	RefSeq	mRNA	304930	305976	.	-	.	ID=rna250;Parent=gene250;Dbxref=Genbank:NM_001178382.1;Name=NM_001178382.1;gbkey=mRNA;gene=HMT1;product=protein-arginine omega-N methyltransferase HMT1;transcript_id=NM_001178382.1
NC_001134.8	RefSeq	exon	304930	305976	.	-	.	ID=id329;Parent=rna250;Dbxref=Genbank:NM_001178382.1;gbkey=mRNA;gene=HMT1;product=protein-arginine omega-N methyltransferase HMT1;transcript_id=NM_001178382.1
NC_001134.8	RefSeq	CDS	304930	305976	.	-	0	ID=cds236;Parent=rna250;Dbxref=SGD:S000000238,Genbank:NP_009590.1;Name=NP_009590.1;Note=Nuclear SAM-dependent mono- and asymmetric methyltransferase%3B modifies hnRNPs%2C including Npl3p and Hrp1p%2C affecting their activity and nuclear export%3B methylates U1 snRNP protein Snp1p and ribosomal protein Rps2p%3B interacts genetically with genes encoding components of Rpd3(L) and this interaction is important for Rpd3 recruitment to the subtelomeric region.;gbkey=CDS;gene=HMT1;product=protein-arginine omega-N methyltransferase HMT1;protein_id=NP_009590.1
NC_001134.8	RefSeq	gene	306269	306955	.	-	.	ID=gene251;Dbxref=GeneID:852323;Name=PDX3;gbkey=Gene;gene=PDX3;locus_tag=YBR035C
NC_001134.8	RefSeq	mRNA	306269	306955	.	-	.	ID=rna251;Parent=gene251;Dbxref=Genbank:NM_001178383.1;Name=NM_001178383.1;gbkey=mRNA;gene=PDX3;product=pyridoxamine-phosphate oxidase PDX3;transcript_id=NM_001178383.1
NC_001134.8	RefSeq	exon	306269	306955	.	-	.	ID=id330;Parent=rna251;Dbxref=Genbank:NM_001178383.1;gbkey=mRNA;gene=PDX3;product=pyridoxamine-phosphate oxidase PDX3;transcript_id=NM_001178383.1
NC_001134.8	RefSeq	CDS	306269	306955	.	-	0	ID=cds237;Parent=rna251;Dbxref=SGD:S000000239,Genbank:NP_009591.1;Name=NP_009591.1;Note=Pyridoxine (pyridoxamine) phosphate oxidase%3B has homologs in E. coli and Myxococcus xanthus%3B transcription is under the general control of nitrogen metabolism;gbkey=CDS;gene=PDX3;product=pyridoxamine-phosphate oxidase PDX3;protein_id=NP_009591.1
NC_001134.8	RefSeq	gene	307185	307345	.	-	.	ID=gene252;Dbxref=GeneID:9164869;Name=snR161;gbkey=Gene;locus_tag=snR161
NC_001134.8	RefSeq	ncRNA	307185	307345	.	-	.	ID=rna252;Parent=gene252;Dbxref=SGD:S000087162;Note=H/ACA small nucleolar RNA (snoRNA)%3B guides pseudouridylation of small subunit (SSU) rRNA at positions U632 and U766;gbkey=ncRNA;ncrna_class=snoRNA;product=SNR161
NC_001134.8	RefSeq	exon	307185	307345	.	-	.	ID=id331;Parent=rna252;Dbxref=SGD:S000087162;Note=H/ACA small nucleolar RNA (snoRNA)%3B guides pseudouridylation of small subunit (SSU) rRNA at positions U632 and U766;gbkey=ncRNA;ncrna_class=snoRNA;product=SNR161
NC_001134.8	RefSeq	gene	307587	308887	.	+	.	ID=gene253;Dbxref=GeneID:9164870;Name=TLC1;gbkey=Gene;locus_tag=TLC1
NC_001134.8	RefSeq	ncRNA	307587	308887	.	+	.	ID=rna253;Parent=gene253;Dbxref=SGD:S000006657;Note=RNA template component of telomerase%3B TLC1 RNA contains a template sequence that Est2p uses to add irregular repeats of TG(1-3) residues onto a DNA end%3B promoter regulated by the cell cycle dependent transcriptional activators Swi4p/Swi6p and Mbp1p/Swi6p;gbkey=ncRNA;ncrna_class=telomerase_RNA;product=TLC1
NC_001134.8	RefSeq	exon	307587	308887	.	+	.	ID=id332;Parent=rna253;Dbxref=SGD:S000006657;Note=RNA template component of telomerase%3B TLC1 RNA contains a template sequence that Est2p uses to add irregular repeats of TG(1-3) residues onto a DNA end%3B promoter regulated by the cell cycle dependent transcriptional activators Swi4p/Swi6p and Mbp1p/Swi6p;gbkey=ncRNA;ncrna_class=telomerase_RNA;product=TLC1
NC_001134.8	RefSeq	gene	309081	310313	.	-	.	ID=gene254;Dbxref=GeneID:852324;Name=CSG2;gbkey=Gene;gene=CSG2;gene_synonym=CLS2;locus_tag=YBR036C
NC_001134.8	RefSeq	mRNA	309081	310313	.	-	.	ID=rna254;Parent=gene254;Dbxref=Genbank:NM_001178384.1;Name=NM_001178384.1;gbkey=mRNA;gene=CSG2;product=mannosylinositol phosphorylceramide synthase regulatory subunit;transcript_id=NM_001178384.1
NC_001134.8	RefSeq	exon	309081	310313	.	-	.	ID=id333;Parent=rna254;Dbxref=Genbank:NM_001178384.1;gbkey=mRNA;gene=CSG2;product=mannosylinositol phosphorylceramide synthase regulatory subunit;transcript_id=NM_001178384.1
NC_001134.8	RefSeq	CDS	309081	310313	.	-	0	ID=cds238;Parent=rna254;Dbxref=SGD:S000000240,Genbank:NP_009592.1;Name=NP_009592.1;Note=Endoplasmic reticulum membrane protein%3B required for mannosylation of inositolphosphorylceramide and for growth at high calcium concentrations%3B protein abundance increases in response to DNA replication stress;gbkey=CDS;gene=CSG2;product=mannosylinositol phosphorylceramide synthase regulatory subunit;protein_id=NP_009592.1
NC_001134.8	RefSeq	gene	310565	311452	.	-	.	ID=gene255;Dbxref=GeneID:852325;Name=SCO1;gbkey=Gene;gene=SCO1;gene_synonym=PET161;locus_tag=YBR037C
NC_001134.8	RefSeq	mRNA	310565	311452	.	-	.	ID=rna255;Parent=gene255;Dbxref=Genbank:NM_001178385.1;Name=NM_001178385.1;gbkey=mRNA;gene=SCO1;product=Sco1p;transcript_id=NM_001178385.1
NC_001134.8	RefSeq	exon	310565	311452	.	-	.	ID=id334;Parent=rna255;Dbxref=Genbank:NM_001178385.1;gbkey=mRNA;gene=SCO1;product=Sco1p;transcript_id=NM_001178385.1
NC_001134.8	RefSeq	CDS	310565	311452	.	-	0	ID=cds239;Parent=rna255;Dbxref=SGD:S000000241,Genbank:NP_009593.1;Name=NP_009593.1;Note=Copper-binding protein of mitochondrial inner membrane%3B required for cytochrome c oxidase activity and respiration%3B may function to deliver copper to cytochrome c oxidase%3B similar to thioredoxins%3B SCO1 has a paralog%2C SCO2%2C that arose from the whole genome duplication;gbkey=CDS;gene=SCO1;product=Sco1p;protein_id=NP_009593.1
NC_001134.8	RefSeq	gene	311898	314789	.	+	.	ID=gene256;Dbxref=GeneID:852326;Name=CHS2;gbkey=Gene;gene=CHS2;locus_tag=YBR038W
NC_001134.8	RefSeq	mRNA	311898	314789	.	+	.	ID=rna256;Parent=gene256;Dbxref=Genbank:NM_001178386.1;Name=NM_001178386.1;gbkey=mRNA;gene=CHS2;product=chitin synthase CHS2;transcript_id=NM_001178386.1
NC_001134.8	RefSeq	exon	311898	314789	.	+	.	ID=id335;Parent=rna256;Dbxref=Genbank:NM_001178386.1;gbkey=mRNA;gene=CHS2;product=chitin synthase CHS2;transcript_id=NM_001178386.1
NC_001134.8	RefSeq	CDS	311898	314789	.	+	0	ID=cds240;Parent=rna256;Dbxref=SGD:S000000242,Genbank:NP_009594.1;Name=NP_009594.1;Note=Chitin synthase II%3B catalyzes transfer of N-acetylglucosamine (GlcNAc) to chitin upon activation of zymogenic form%3B required for chitin synthesis in the primary septum during cytokinesis%3B localization regulated by Cdk1p during mitosis%3B phosphorylation by Dbf2p kinase regulates its dynamics and chitin synthesis during cytokinesis;gbkey=CDS;gene=CHS2;product=chitin synthase CHS2;protein_id=NP_009594.1
NC_001134.8	RefSeq	gene	315575	316510	.	+	.	ID=gene257;Dbxref=GeneID:852327;Name=ATP3;gbkey=Gene;gene=ATP3;locus_tag=YBR039W
NC_001134.8	RefSeq	mRNA	315575	316510	.	+	.	ID=rna257;Parent=gene257;Dbxref=Genbank:NM_001178387.1;Name=NM_001178387.1;gbkey=mRNA;gene=ATP3;product=F1F0 ATP synthase subunit gamma;transcript_id=NM_001178387.1
NC_001134.8	RefSeq	exon	315575	316510	.	+	.	ID=id336;Parent=rna257;Dbxref=Genbank:NM_001178387.1;gbkey=mRNA;gene=ATP3;product=F1F0 ATP synthase subunit gamma;transcript_id=NM_001178387.1
NC_001134.8	RefSeq	CDS	315575	316510	.	+	0	ID=cds241;Parent=rna257;Dbxref=SGD:S000000243,Genbank:NP_009595.1;Name=NP_009595.1;Note=Gamma subunit of the F1 sector of mitochondrial F1F0 ATP synthase%3B F1F0 ATP synthase is a large%2C evolutionarily conserved enzyme complex required for ATP synthesis;gbkey=CDS;gene=ATP3;product=F1F0 ATP synthase subunit gamma;protein_id=NP_009595.1
NC_001134.8	RefSeq	gene	316968	317864	.	+	.	ID=gene258;Dbxref=GeneID:852328;Name=FIG1;gbkey=Gene;gene=FIG1;locus_tag=YBR040W
NC_001134.8	RefSeq	mRNA	316968	317864	.	+	.	ID=rna258;Parent=gene258;Dbxref=Genbank:NM_001178388.1;Name=NM_001178388.1;gbkey=mRNA;gene=FIG1;product=Fig1p;transcript_id=NM_001178388.1
NC_001134.8	RefSeq	exon	316968	317864	.	+	.	ID=id337;Parent=rna258;Dbxref=Genbank:NM_001178388.1;gbkey=mRNA;gene=FIG1;product=Fig1p;transcript_id=NM_001178388.1
NC_001134.8	RefSeq	CDS	316968	317864	.	+	0	ID=cds242;Parent=rna258;Dbxref=SGD:S000000244,Genbank:NP_009596.1;Name=NP_009596.1;Note=Integral membrane protein required for efficient mating%3B may participate in or regulate the low affinity Ca2+ influx system%2C which affects intracellular signaling and cell-cell fusion during mating;gbkey=CDS;gene=FIG1;product=Fig1p;protein_id=NP_009596.1
NC_001134.8	RefSeq	gene	318266	320275	.	+	.	ID=gene259;Dbxref=GeneID:852329;Name=FAT1;gbkey=Gene;gene=FAT1;locus_tag=YBR041W
NC_001134.8	RefSeq	mRNA	318266	320275	.	+	.	ID=rna259;Parent=gene259;Dbxref=Genbank:NM_001178389.1;Name=NM_001178389.1;gbkey=mRNA;gene=FAT1;product=long-chain fatty acid transporter FAT1;transcript_id=NM_001178389.1
NC_001134.8	RefSeq	exon	318266	320275	.	+	.	ID=id338;Parent=rna259;Dbxref=Genbank:NM_001178389.1;gbkey=mRNA;gene=FAT1;product=long-chain fatty acid transporter FAT1;transcript_id=NM_001178389.1
NC_001134.8	RefSeq	CDS	318266	320275	.	+	0	ID=cds243;Parent=rna259;Dbxref=SGD:S000000245,Genbank:NP_009597.2;Name=NP_009597.2;Note=Very long chain fatty acyl-CoA synthetase and fatty acid transporter%3B activates imported fatty acids with a preference for very long lengths (C20-C26)%3B has a separate function in the transport of long chain fatty acids;gbkey=CDS;gene=FAT1;product=long-chain fatty acid transporter FAT1;protein_id=NP_009597.2
NC_001134.8	RefSeq	gene	320416	321609	.	-	.	ID=gene260;Dbxref=GeneID:852330;Name=CST26;gbkey=Gene;gene=CST26;gene_synonym=PSI1;locus_tag=YBR042C
NC_001134.8	RefSeq	mRNA	320416	321609	.	-	.	ID=rna260;Parent=gene260;Dbxref=Genbank:NM_001178390.1;Name=NM_001178390.1;gbkey=mRNA;gene=CST26;product=Cst26p;transcript_id=NM_001178390.1
NC_001134.8	RefSeq	exon	320416	321609	.	-	.	ID=id339;Parent=rna260;Dbxref=Genbank:NM_001178390.1;gbkey=mRNA;gene=CST26;product=Cst26p;transcript_id=NM_001178390.1
NC_001134.8	RefSeq	CDS	320416	321609	.	-	0	ID=cds244;Parent=rna260;Dbxref=SGD:S000000246,Genbank:NP_009598.1;Name=NP_009598.1;Note=Putative transferase involved in phospholipid biosynthesis%3B required for incorporation of stearic acid into phosphatidylinositol%3B affects chromosome stability when overexpressed%3B CST26 has a paralog%2C YDR018C%2C that arose from the whole genome duplication;gbkey=CDS;gene=CST26;product=Cst26p;protein_id=NP_009598.1
NC_001134.8	RefSeq	gene	321876	323945	.	-	.	ID=gene261;Dbxref=GeneID:852331;Name=QDR3;gbkey=Gene;gene=QDR3;gene_synonym=AQR2;locus_tag=YBR043C
NC_001134.8	RefSeq	mRNA	321876	323945	.	-	.	ID=rna261;Parent=gene261;Dbxref=Genbank:NM_001178391.2;Name=NM_001178391.2;gbkey=mRNA;gene=QDR3;product=Qdr3p;transcript_id=NM_001178391.2
NC_001134.8	RefSeq	exon	321876	323945	.	-	.	ID=id340;Parent=rna261;Dbxref=Genbank:NM_001178391.2;gbkey=mRNA;gene=QDR3;product=Qdr3p;transcript_id=NM_001178391.2
NC_001134.8	RefSeq	CDS	321876	323945	.	-	0	ID=cds245;Parent=rna261;Dbxref=SGD:S000000247,Genbank:NP_009599.2;Name=NP_009599.2;Note=Multidrug transporter of the major facilitator superfamily%3B member of the 12-spanner drug:H(+) antiporter DHA1 family%3B has a role in polyamine homeostasis%3B involved in spore wall asembly%3B sequence similarity to DTR1 and QDR1%2C and the triple mutant dtr1 qdr1 qdr3 exhibits reduced dityrosine fluorescence relative to the single mutants%3B expression is upregulated under polyamine stress%3B required for resistance to quinidine%2C barban%2C cisplatin%2C and bleomycin;gbkey=CDS;gene=QDR3;product=Qdr3p;protein_id=NP_009599.2
NC_001134.8	RefSeq	gene	324341	326059	.	-	.	ID=gene262;Dbxref=GeneID:852332;Name=TCM62;gbkey=Gene;gene=TCM62;locus_tag=YBR044C
NC_001134.8	RefSeq	mRNA	324341	326059	.	-	.	ID=rna262;Parent=gene262;Dbxref=Genbank:NM_001178392.2;Name=NM_001178392.2;gbkey=mRNA;gene=TCM62;product=Tcm62p;transcript_id=NM_001178392.2
NC_001134.8	RefSeq	exon	324341	326059	.	-	.	ID=id341;Parent=rna262;Dbxref=Genbank:NM_001178392.2;gbkey=mRNA;gene=TCM62;product=Tcm62p;transcript_id=NM_001178392.2
NC_001134.8	RefSeq	CDS	324341	326059	.	-	0	ID=cds246;Parent=rna262;Dbxref=SGD:S000000248,Genbank:NP_009600.2;Name=NP_009600.2;Note=Protein involved in assembly of the succinate dehydrogenase complex%3B mitochondrial%3B putative chaperone;gbkey=CDS;gene=TCM62;product=Tcm62p;protein_id=NP_009600.2
NC_001134.8	RefSeq	region	326140	326375	.	+	.	ID=id342;Dbxref=SGD:S000118347;Note=ARS211~Autonomously Replicating Sequence;gbkey=rep_origin
NC_001134.8	RefSeq	gene	326792	326865	.	-	.	ID=gene263;Dbxref=GeneID:852333;Name=tV(UAC)B;gbkey=Gene;locus_tag=tV(UAC)B
NC_001134.8	RefSeq	tRNA	326792	326865	.	-	.	ID=rna263;Parent=gene263;Dbxref=SGD:S000006769;Note=Valine tRNA (tRNA-Val)%2C predicted by tRNAscan-SE analysis;gbkey=tRNA;product=tRNA-Val
NC_001134.8	RefSeq	exon	326792	326865	.	-	.	ID=id343;Parent=rna263;Dbxref=SGD:S000006769;Note=Valine tRNA (tRNA-Val)%2C predicted by tRNAscan-SE analysis;gbkey=tRNA;product=tRNA-Val
NC_001134.8	RefSeq	long_terminal_repeat	327069	327394	.	+	.	ID=id344;Dbxref=SGD:S000006817;Note=Ty1 LTR;gbkey=LTR
NC_001134.8	RefSeq	long_terminal_repeat	327390	327704	.	+	.	ID=id345;Dbxref=SGD:S000006818;Note=Ty1 LTR;gbkey=LTR
NC_001134.8	RefSeq	gene	328173	330092	.	-	.	ID=gene264;Dbxref=GeneID:852334;Name=GIP1;gbkey=Gene;gene=GIP1;locus_tag=YBR045C
NC_001134.8	RefSeq	mRNA	328173	330092	.	-	.	ID=rna264;Parent=gene264;Dbxref=Genbank:NM_001178393.2;Name=NM_001178393.2;gbkey=mRNA;gene=GIP1;product=protein phosphatase regulator GIP1;transcript_id=NM_001178393.2
NC_001134.8	RefSeq	exon	328173	330092	.	-	.	ID=id346;Parent=rna264;Dbxref=Genbank:NM_001178393.2;gbkey=mRNA;gene=GIP1;product=protein phosphatase regulator GIP1;transcript_id=NM_001178393.2
NC_001134.8	RefSeq	CDS	328173	330092	.	-	0	ID=cds247;Parent=rna264;Dbxref=SGD:S000000249,Genbank:NP_009601.2;Name=NP_009601.2;Note=Meiosis-specific regulatory subunit of the Glc7p protein phosphatase%3B regulates spore wall formation and septin organization%2C required for expression of some late meiotic genes and for normal localization of Glc7p;gbkey=CDS;gene=GIP1;product=protein phosphatase regulator GIP1;protein_id=NP_009601.2
NC_001134.8	RefSeq	gene	330507	331511	.	-	.	ID=gene265;Dbxref=GeneID:852335;Name=ZTA1;gbkey=Gene;gene=ZTA1;locus_tag=YBR046C
NC_001134.8	RefSeq	mRNA	330507	331511	.	-	.	ID=rna265;Parent=gene265;Dbxref=Genbank:NM_001178394.1;Name=NM_001178394.1;gbkey=mRNA;gene=ZTA1;product=Zta1p;transcript_id=NM_001178394.1
NC_001134.8	RefSeq	exon	330507	331511	.	-	.	ID=id347;Parent=rna265;Dbxref=Genbank:NM_001178394.1;gbkey=mRNA;gene=ZTA1;product=Zta1p;transcript_id=NM_001178394.1
NC_001134.8	RefSeq	CDS	330507	331511	.	-	0	ID=cds248;Parent=rna265;Dbxref=SGD:S000000250,Genbank:NP_009602.1;Name=NP_009602.1;Note=NADPH-dependent quinone reductase%3B GFP-tagged protein localizes to the cytoplasm and nucleus%3B has similarity to E. coli quinone oxidoreductase and to human zeta-crystallin;gbkey=CDS;gene=ZTA1;product=Zta1p;protein_id=NP_009602.1
NC_001134.8	RefSeq	gene	331833	332360	.	+	.	ID=gene266;Dbxref=GeneID:852336;Name=FMP23;gbkey=Gene;gene=FMP23;locus_tag=YBR047W
NC_001134.8	RefSeq	mRNA	331833	332360	.	+	.	ID=rna266;Parent=gene266;Dbxref=Genbank:NM_001178395.1;Name=NM_001178395.1;gbkey=mRNA;gene=FMP23;product=Fmp23p;transcript_id=NM_001178395.1
NC_001134.8	RefSeq	exon	331833	332360	.	+	.	ID=id348;Parent=rna266;Dbxref=Genbank:NM_001178395.1;gbkey=mRNA;gene=FMP23;product=Fmp23p;transcript_id=NM_001178395.1
NC_001134.8	RefSeq	CDS	331833	332360	.	+	0	ID=cds249;Parent=rna266;Dbxref=SGD:S000000251,Genbank:NP_009603.1;Name=NP_009603.1;Note=hypothetical protein%3B proposed to be involved in iron or copper homeostasis%3B the authentic%2C non-tagged protein is detected in highly purified mitochondria in high-throughput studies;gbkey=CDS;gene=FMP23;product=Fmp23p;protein_id=NP_009603.1
NC_001134.8	RefSeq	gene	332831	333812	.	+	.	ID=gene267;Dbxref=GeneID:852337;Name=RPS11B;gbkey=Gene;gene=RPS11B;locus_tag=YBR048W
NC_001134.8	RefSeq	mRNA	332831	333812	.	+	.	ID=rna267;Parent=gene267;Dbxref=Genbank:NM_001178396.1;Name=NM_001178396.1;gbkey=mRNA;gene=RPS11B;product=ribosomal 40S subunit protein S11B;transcript_id=NM_001178396.1
NC_001134.8	RefSeq	exon	332831	332875	.	+	.	ID=id349;Parent=rna267;Dbxref=Genbank:NM_001178396.1;gbkey=mRNA;gene=RPS11B;product=ribosomal 40S subunit protein S11B;transcript_id=NM_001178396.1
NC_001134.8	RefSeq	exon	333387	333812	.	+	.	ID=id350;Parent=rna267;Dbxref=Genbank:NM_001178396.1;gbkey=mRNA;gene=RPS11B;product=ribosomal 40S subunit protein S11B;transcript_id=NM_001178396.1
NC_001134.8	RefSeq	CDS	332831	332875	.	+	0	ID=cds250;Parent=rna267;Dbxref=SGD:S000000252,Genbank:NP_009604.1;Name=NP_009604.1;Note=Protein component of the small (40S) ribosomal subunit%3B homologous to mammalian ribosomal protein S11 and bacterial S17%3B RPS11B has a paralog%2C RPS11A%2C that arose from the whole genome duplication;gbkey=CDS;gene=RPS11B;product=ribosomal 40S subunit protein S11B;protein_id=NP_009604.1
NC_001134.8	RefSeq	CDS	333387	333812	.	+	0	ID=cds250;Parent=rna267;Dbxref=SGD:S000000252,Genbank:NP_009604.1;Name=NP_009604.1;Note=Protein component of the small (40S) ribosomal subunit%3B homologous to mammalian ribosomal protein S11 and bacterial S17%3B RPS11B has a paralog%2C RPS11A%2C that arose from the whole genome duplication;gbkey=CDS;gene=RPS11B;product=ribosomal 40S subunit protein S11B;protein_id=NP_009604.1
NC_001134.8	RefSeq	gene	334386	336818	.	-	.	ID=gene268;Dbxref=GeneID:852338;Name=REB1;gbkey=Gene;gene=REB1;gene_synonym=GRF2;locus_tag=YBR049C
NC_001134.8	RefSeq	mRNA	334386	336818	.	-	.	ID=rna268;Parent=gene268;Dbxref=Genbank:NM_001178397.1;Name=NM_001178397.1;gbkey=mRNA;gene=REB1;product=DNA-binding protein REB1;transcript_id=NM_001178397.1
NC_001134.8	RefSeq	exon	334386	336818	.	-	.	ID=id351;Parent=rna268;Dbxref=Genbank:NM_001178397.1;gbkey=mRNA;gene=REB1;product=DNA-binding protein REB1;transcript_id=NM_001178397.1
NC_001134.8	RefSeq	CDS	334386	336818	.	-	0	ID=cds251;Parent=rna268;Dbxref=SGD:S000000253,Genbank:NP_009605.1;Name=NP_009605.1;Note=RNA polymerase I enhancer binding protein%3B DNA binding protein that binds to genes transcribed by both RNA polymerase I and RNA polymerase II%3B required for termination of RNA polymerase I transcription%3B REB1 has a paralog%2C NSI1%2C that arose from the whole genome duplication;gbkey=CDS;gene=REB1;product=DNA-binding protein REB1;protein_id=NP_009605.1
NC_001134.8	RefSeq	gene	337183	338199	.	-	.	ID=gene269;Dbxref=GeneID:852340;Name=REG2;gbkey=Gene;gene=REG2;locus_tag=YBR050C
NC_001134.8	RefSeq	mRNA	337183	338199	.	-	.	ID=rna269;Parent=gene269;Dbxref=Genbank:NM_001178398.1;Name=NM_001178398.1;gbkey=mRNA;gene=REG2;product=protein phosphatase regulator REG2;transcript_id=NM_001178398.1
NC_001134.8	RefSeq	exon	337183	338199	.	-	.	ID=id352;Parent=rna269;Dbxref=Genbank:NM_001178398.1;gbkey=mRNA;gene=REG2;product=protein phosphatase regulator REG2;transcript_id=NM_001178398.1
NC_001134.8	RefSeq	CDS	337183	338199	.	-	0	ID=cds252;Parent=rna269;Dbxref=SGD:S000000254,Genbank:NP_009606.1;Name=NP_009606.1;Note=Regulatory subunit of the Glc7p type-1 protein phosphatase%3B involved with Reg1p%2C Glc7p%2C and Snf1p in regulation of glucose-repressible genes%2C also involved in glucose-induced proteolysis of maltose permease%3B REG2 has a paralog%2C REG1%2C that arose from the whole genome duplication;gbkey=CDS;gene=REG2;product=protein phosphatase regulator REG2;protein_id=NP_009606.1
NC_001134.8	RefSeq	gene	338720	339352	.	-	.	ID=gene270;Dbxref=GeneID:852341;Name=RFS1;gbkey=Gene;gene=RFS1;locus_tag=YBR052C
NC_001134.8	RefSeq	mRNA	338720	339352	.	-	.	ID=rna270;Parent=gene270;Dbxref=Genbank:NM_001178400.1;Name=NM_001178400.1;gbkey=mRNA;gene=RFS1;product=Rfs1p;transcript_id=NM_001178400.1
NC_001134.8	RefSeq	exon	338720	339352	.	-	.	ID=id353;Parent=rna270;Dbxref=Genbank:NM_001178400.1;gbkey=mRNA;gene=RFS1;product=Rfs1p;transcript_id=NM_001178400.1
NC_001134.8	RefSeq	CDS	338720	339352	.	-	0	ID=cds253;Parent=rna270;Dbxref=SGD:S000000256,Genbank:NP_009608.1;Name=NP_009608.1;Note=hypothetical protein%3B member of a flavodoxin-like fold protein family that includes Pst2p and Ycp4p%3B green fluorescent protein (GFP)-fusion protein localizes to the cytoplasm in a punctate pattern%3B RFS1 has a paralog%2C PST2%2C that arose from the whole genome duplication;gbkey=CDS;gene=RFS1;product=Rfs1p;protein_id=NP_009608.1
NC_001134.8	RefSeq	gene	339675	340751	.	-	.	ID=gene271;Dbxref=GeneID:852342;Name=YBR053C;gbkey=Gene;locus_tag=YBR053C
NC_001134.8	RefSeq	mRNA	339675	340751	.	-	.	ID=rna271;Parent=gene271;Dbxref=Genbank:NM_001178401.1;Name=NM_001178401.1;gbkey=mRNA;product=hypothetical protein;transcript_id=NM_001178401.1
NC_001134.8	RefSeq	exon	339675	340751	.	-	.	ID=id354;Parent=rna271;Dbxref=Genbank:NM_001178401.1;gbkey=mRNA;product=hypothetical protein;transcript_id=NM_001178401.1
NC_001134.8	RefSeq	CDS	339675	340751	.	-	0	ID=cds254;Parent=rna271;Dbxref=SGD:S000000257,Genbank:NP_009609.1;Name=NP_009609.1;Note=hypothetical protein%3B induced by cell wall perturbation;gbkey=CDS;product=hypothetical protein;protein_id=NP_009609.1
NC_001134.8	RefSeq	gene	343101	344135	.	+	.	ID=gene272;Dbxref=GeneID:852343;Name=YRO2;gbkey=Gene;gene=YRO2;locus_tag=YBR054W
NC_001134.8	RefSeq	mRNA	343101	344135	.	+	.	ID=rna272;Parent=gene272;Dbxref=Genbank:NM_001178402.1;Name=NM_001178402.1;gbkey=mRNA;gene=YRO2;product=Yro2p;transcript_id=NM_001178402.1
NC_001134.8	RefSeq	exon	343101	344135	.	+	.	ID=id355;Parent=rna272;Dbxref=Genbank:NM_001178402.1;gbkey=mRNA;gene=YRO2;product=Yro2p;transcript_id=NM_001178402.1
NC_001134.8	RefSeq	CDS	343101	344135	.	+	0	ID=cds255;Parent=rna272;Dbxref=SGD:S000000258,Genbank:NP_009610.1;Name=NP_009610.1;Note=hypothetical protein with similarity to archaeal rhodopsins%3B the authentic%2C non-tagged protein is detected in a phosphorylated state in highly purified mitochondria in high-throughput studies%3B transcriptionally regulated by Haa1p%3B YRO2 has a paralog%2C MRH1%2C that arose from the whole genome duplication;gbkey=CDS;gene=YRO2;product=Yro2p;protein_id=NP_009610.1
NC_001134.8	RefSeq	gene	344602	347301	.	-	.	ID=gene273;Dbxref=GeneID:852344;Name=PRP6;gbkey=Gene;gene=PRP6;gene_synonym=RNA6,TSM7269;locus_tag=YBR055C
NC_001134.8	RefSeq	mRNA	344602	347301	.	-	.	ID=rna273;Parent=gene273;Dbxref=Genbank:NM_001178403.1;Name=NM_001178403.1;gbkey=mRNA;gene=PRP6;product=Prp6p;transcript_id=NM_001178403.1
NC_001134.8	RefSeq	exon	344602	347301	.	-	.	ID=id356;Parent=rna273;Dbxref=Genbank:NM_001178403.1;gbkey=mRNA;gene=PRP6;product=Prp6p;transcript_id=NM_001178403.1
NC_001134.8	RefSeq	CDS	344602	347301	.	-	0	ID=cds256;Parent=rna273;Dbxref=SGD:S000000259,Genbank:NP_009611.1;Name=NP_009611.1;Note=Splicing factor%3B component of the U4/U6-U5 snRNP complex;gbkey=CDS;gene=PRP6;product=Prp6p;protein_id=NP_009611.1
NC_001134.8	RefSeq	gene	347603	347686	.	+	.	ID=gene274;Dbxref=GeneID:852345;Name=tL(UAA)B2;gbkey=Gene;locus_tag=tL(UAA)B2
NC_001134.8	RefSeq	tRNA	347603	347686	.	+	.	ID=rna274;Parent=gene274;Dbxref=SGD:S000006648;Note=Leucine tRNA (tRNA-Leu)%2C predicted by tRNAscan-SE analysis;gbkey=tRNA;product=tRNA-Leu
NC_001134.8	RefSeq	exon	347603	347686	.	+	.	ID=id357;Parent=rna274;Dbxref=SGD:S000006648;Note=Leucine tRNA (tRNA-Leu)%2C predicted by tRNAscan-SE analysis;gbkey=tRNA;product=tRNA-Leu
NC_001134.8	RefSeq	gene	347879	349384	.	+	.	ID=gene275;Dbxref=GeneID:852346;Name=YBR056W;gbkey=Gene;locus_tag=YBR056W
NC_001134.8	RefSeq	mRNA	347879	349384	.	+	.	ID=rna275;Parent=gene275;Dbxref=Genbank:NM_001178404.1;Name=NM_001178404.1;gbkey=mRNA;product=17-beta-hydroxysteroid dehydrogenase-like protein;transcript_id=NM_001178404.1
NC_001134.8	RefSeq	exon	347879	349384	.	+	.	ID=id358;Parent=rna275;Dbxref=Genbank:NM_001178404.1;gbkey=mRNA;product=17-beta-hydroxysteroid dehydrogenase-like protein;transcript_id=NM_001178404.1
NC_001134.8	RefSeq	CDS	347879	349384	.	+	0	ID=cds257;Parent=rna275;Dbxref=SGD:S000000260,Genbank:NP_009612.1;Name=NP_009612.1;Note=Putative glycoside hydrolase of the mitochondrial intermembrane space;gbkey=CDS;product=17-beta-hydroxysteroid dehydrogenase-like protein;protein_id=NP_009612.1
NC_001134.8	RefSeq	long_terminal_repeat	350459	350751	.	+	.	ID=id359;Dbxref=SGD:S000006819;Note=Ty1 LTR;gbkey=LTR
NC_001134.8	RefSeq	gene	350827	350898	.	+	.	ID=gene276;Dbxref=GeneID:852347;Name=tQ(UUG)B;gbkey=Gene;locus_tag=tQ(UUG)B
NC_001134.8	RefSeq	tRNA	350827	350898	.	+	.	ID=rna276;Parent=gene276;Dbxref=SGD:S000006691;Note=Glutamine tRNA (tRNA-Gln)%2C predicted by tRNAscan-SE analysis%3B thiolation of uridine at wobble position (34) requires Ncs6p;gbkey=tRNA;product=tRNA-Gln
NC_001134.8	RefSeq	exon	350827	350898	.	+	.	ID=id360;Parent=rna276;Dbxref=SGD:S000006691;Note=Glutamine tRNA (tRNA-Gln)%2C predicted by tRNAscan-SE analysis%3B thiolation of uridine at wobble position (34) requires Ncs6p;gbkey=tRNA;product=tRNA-Gln
NC_001134.8	RefSeq	gene	351255	351455	.	+	.	ID=gene277;Dbxref=GeneID:1466443;Name=YBR056W-A;gbkey=Gene;locus_tag=YBR056W-A
NC_001134.8	RefSeq	mRNA	351255	351455	.	+	.	ID=rna277;Parent=gene277;Dbxref=Genbank:NM_001270739.1;Name=NM_001270739.1;gbkey=mRNA;product=hypothetical protein;transcript_id=NM_001270739.1
NC_001134.8	RefSeq	exon	351255	351455	.	+	.	ID=id361;Parent=rna277;Dbxref=Genbank:NM_001270739.1;gbkey=mRNA;product=hypothetical protein;transcript_id=NM_001270739.1
NC_001134.8	RefSeq	CDS	351255	351455	.	+	0	ID=cds258;Parent=rna277;Dbxref=SGD:S000028736,Genbank:NP_001257668.1;Name=NP_001257668.1;Note=hypothetical protein%3B mRNA identified as translated by ribosome profiling data%3B partially overlaps dubious ORF YBR056C-B%3B YBR056W-A has a paralog%2C YDR034W-B%2C that arose from the whole genome duplication;gbkey=CDS;product=hypothetical protein;protein_id=NP_001257668.1
NC_001134.8	RefSeq	gene	352193	353293	.	-	.	ID=gene278;Dbxref=GeneID:852348;Name=MUM2;gbkey=Gene;gene=MUM2;locus_tag=YBR057C
NC_001134.8	RefSeq	mRNA	352193	353293	.	-	.	ID=rna278;Parent=gene278;Dbxref=Genbank:NM_001178405.1;Name=NM_001178405.1;gbkey=mRNA;gene=MUM2;product=Mum2p;transcript_id=NM_001178405.1
NC_001134.8	RefSeq	exon	352193	353293	.	-	.	ID=id362;Parent=rna278;Dbxref=Genbank:NM_001178405.1;gbkey=mRNA;gene=MUM2;product=Mum2p;transcript_id=NM_001178405.1
NC_001134.8	RefSeq	CDS	352193	353293	.	-	0	ID=cds259;Parent=rna278;Dbxref=SGD:S000000261,Genbank:NP_009613.1;Name=NP_009613.1;Note=Protein essential for meiotic DNA replication and sporulation%3B cytoplasmic protein%3B subunit of the MIS complex which controls mRNA methylation during during the induction of sporulation%3B also interacts with Orc2p%2C which is a component of the origin recognition complex;gbkey=CDS;gene=MUM2;product=Mum2p;protein_id=NP_009613.1
NC_001134.8	RefSeq	gene	353672	356017	.	-	.	ID=gene279;Dbxref=GeneID:852349;Name=UBP14;gbkey=Gene;gene=UBP14;gene_synonym=GID6;locus_tag=YBR058C
NC_001134.8	RefSeq	mRNA	353672	356017	.	-	.	ID=rna279;Parent=gene279;Dbxref=Genbank:NM_001178406.1;Name=NM_001178406.1;gbkey=mRNA;gene=UBP14;product=Ubp14p;transcript_id=NM_001178406.1
NC_001134.8	RefSeq	exon	353672	356017	.	-	.	ID=id363;Parent=rna279;Dbxref=Genbank:NM_001178406.1;gbkey=mRNA;gene=UBP14;product=Ubp14p;transcript_id=NM_001178406.1
NC_001134.8	RefSeq	CDS	353672	356017	.	-	0	ID=cds260;Parent=rna279;Dbxref=SGD:S000000262,Genbank:NP_009614.2;Name=NP_009614.2;Note=Ubiquitin-specific protease%3B specifically disassembles unanchored ubiquitin chains%3B involved in fructose-1%2C6-bisphosphatase (Fbp1p) degradation%3B similar to human isopeptidase T;gbkey=CDS;gene=UBP14;product=Ubp14p;protein_id=NP_009614.2
NC_001134.8	RefSeq	gene	356324	356566	.	-	.	ID=gene280;Dbxref=GeneID:852350;Name=TSC3;gbkey=Gene;gene=TSC3;locus_tag=YBR058C-A
NC_001134.8	RefSeq	mRNA	356324	356566	.	-	.	ID=rna280;Parent=gene280;Dbxref=Genbank:NM_001184442.3;Name=NM_001184442.3;gbkey=mRNA;gene=TSC3;product=Tsc3p;transcript_id=NM_001184442.3
NC_001134.8	RefSeq	exon	356324	356566	.	-	.	ID=id364;Parent=rna280;Dbxref=Genbank:NM_001184442.3;gbkey=mRNA;gene=TSC3;product=Tsc3p;transcript_id=NM_001184442.3
NC_001134.8	RefSeq	CDS	356324	356566	.	-	0	ID=cds261;Parent=rna280;Dbxref=SGD:S000007521,Genbank:NP_116327.3;Name=NP_116327.3;Note=Protein that stimulates the activity of serine palmitoyltransferase%3B involved in sphingolipid biosynthesis%3B Lcb1p and Lcb2p are the two components of serine palmitoyltransferase;gbkey=CDS;gene=TSC3;product=Tsc3p;protein_id=NP_116327.3
NC_001134.8	RefSeq	gene	356861	360187	.	-	.	ID=gene281;Dbxref=GeneID:852351;Name=AKL1;gbkey=Gene;gene=AKL1;locus_tag=YBR059C
NC_001134.8	RefSeq	mRNA	356861	360187	.	-	.	ID=rna281;Parent=gene281;Dbxref=Genbank:NM_001178407.1;Name=NM_001178407.1;gbkey=mRNA;gene=AKL1;product=serine/threonine protein kinase AKL1;transcript_id=NM_001178407.1
NC_001134.8	RefSeq	exon	356861	360187	.	-	.	ID=id365;Parent=rna281;Dbxref=Genbank:NM_001178407.1;gbkey=mRNA;gene=AKL1;product=serine/threonine protein kinase AKL1;transcript_id=NM_001178407.1
NC_001134.8	RefSeq	CDS	356861	360187	.	-	0	ID=cds262;Parent=rna281;Dbxref=SGD:S000000263,Genbank:NP_009615.1;Name=NP_009615.1;Note=Ser-Thr protein kinase%3B member (with Ark1p and Prk1p) of the Ark kinase family%3B involved in endocytosis and actin cytoskeleton organization;gbkey=CDS;gene=AKL1;product=serine/threonine protein kinase AKL1;protein_id=NP_009615.1
NC_001134.8	RefSeq	gene	360652	362514	.	-	.	ID=gene282;Dbxref=GeneID:852352;Name=ORC2;gbkey=Gene;gene=ORC2;gene_synonym=RRR1,SIR5;locus_tag=YBR060C
NC_001134.8	RefSeq	mRNA	360652	362514	.	-	.	ID=rna282;Parent=gene282;Dbxref=Genbank:NM_001178408.1;Name=NM_001178408.1;gbkey=mRNA;gene=ORC2;product=origin recognition complex subunit 2;transcript_id=NM_001178408.1
NC_001134.8	RefSeq	exon	360652	362514	.	-	.	ID=id366;Parent=rna282;Dbxref=Genbank:NM_001178408.1;gbkey=mRNA;gene=ORC2;product=origin recognition complex subunit 2;transcript_id=NM_001178408.1
NC_001134.8	RefSeq	CDS	360652	362514	.	-	0	ID=cds263;Parent=rna282;Dbxref=SGD:S000000264,Genbank:NP_009616.1;Name=NP_009616.1;Note=Subunit of the origin recognition complex (ORC)%3B ORC directs DNA replication by binding to replication origins and is also involved in transcriptional silencing%3B interacts with Spp1p and with trimethylated histone H3%3B phosphorylated by Cdc28p;gbkey=CDS;gene=ORC2;product=origin recognition complex subunit 2;protein_id=NP_009616.1
NC_001134.8	RefSeq	gene	364787	365719	.	-	.	ID=gene283;Dbxref=GeneID:852353;Name=TRM7;gbkey=Gene;gene=TRM7;locus_tag=YBR061C
NC_001134.8	RefSeq	mRNA	364787	365719	.	-	.	ID=rna283;Parent=gene283;Dbxref=Genbank:NM_001178409.3;Name=NM_001178409.3;gbkey=mRNA;gene=TRM7;product=Trm7p;transcript_id=NM_001178409.3
NC_001134.8	RefSeq	exon	364787	365719	.	-	.	ID=id367;Parent=rna283;Dbxref=Genbank:NM_001178409.3;gbkey=mRNA;gene=TRM7;product=Trm7p;transcript_id=NM_001178409.3
NC_001134.8	RefSeq	CDS	364787	365719	.	-	0	ID=cds264;Parent=rna283;Dbxref=SGD:S000000265,Genbank:NP_009617.3;Name=NP_009617.3;Note=2'-O-ribose methyltransferase%3B methylates the 2'-O-ribose of tRNA-Phe%2C tRNA-Trp%2C and tRNA-Leu at positions C32 and N34 of the tRNA anticodon loop%3B crucial biological role likely modification of tRNA-Phe%3B interacts with Trm732p and Rtt10p in 2'-O-methylation of C32 and N34 substrate tRNAs%2C respectively%3B functionally complemented by human FTSJ1;gbkey=CDS;gene=TRM7;product=Trm7p;protein_id=NP_009617.3
NC_001134.8	RefSeq	gene	365976	366600	.	-	.	ID=gene284;Dbxref=GeneID:852354;Name=YBR062C;gbkey=Gene;locus_tag=YBR062C
NC_001134.8	RefSeq	mRNA	365976	366600	.	-	.	ID=rna284;Parent=gene284;Dbxref=Genbank:NM_001178410.1;Name=NM_001178410.1;gbkey=mRNA;product=hypothetical protein;transcript_id=NM_001178410.1
NC_001134.8	RefSeq	exon	366585	366600	.	-	.	ID=id368;Parent=rna284;Dbxref=Genbank:NM_001178410.1;gbkey=mRNA;product=hypothetical protein;transcript_id=NM_001178410.1
NC_001134.8	RefSeq	exon	365976	366502	.	-	.	ID=id369;Parent=rna284;Dbxref=Genbank:NM_001178410.1;gbkey=mRNA;product=hypothetical protein;transcript_id=NM_001178410.1
NC_001134.8	RefSeq	CDS	366585	366600	.	-	0	ID=cds265;Parent=rna284;Dbxref=SGD:S000000266,Genbank:NP_009618.2;Name=NP_009618.2;Note=hypothetical protein that interacts with Msb2p%3B may play a role in activation of the filamentous growth pathway;gbkey=CDS;product=hypothetical protein;protein_id=NP_009618.2
NC_001134.8	RefSeq	CDS	365976	366502	.	-	2	ID=cds265;Parent=rna284;Dbxref=SGD:S000000266,Genbank:NP_009618.2;Name=NP_009618.2;Note=hypothetical protein that interacts with Msb2p%3B may play a role in activation of the filamentous growth pathway;gbkey=CDS;product=hypothetical protein;protein_id=NP_009618.2
NC_001134.8	RefSeq	gene	366970	368184	.	-	.	ID=gene285;Dbxref=GeneID:852356;Name=YBR063C;gbkey=Gene;locus_tag=YBR063C
NC_001134.8	RefSeq	mRNA	366970	368184	.	-	.	ID=rna285;Parent=gene285;Dbxref=Genbank:NM_001178411.1;Name=NM_001178411.1;gbkey=mRNA;product=hypothetical protein;transcript_id=NM_001178411.1
NC_001134.8	RefSeq	exon	366970	368184	.	-	.	ID=id370;Parent=rna285;Dbxref=Genbank:NM_001178411.1;gbkey=mRNA;product=hypothetical protein;transcript_id=NM_001178411.1
NC_001134.8	RefSeq	CDS	366970	368184	.	-	0	ID=cds266;Parent=rna285;Dbxref=SGD:S000000267,Genbank:NP_009619.1;Name=NP_009619.1;Note=hypothetical protein%3B YBR063C is not an essential gene;gbkey=CDS;product=hypothetical protein;protein_id=NP_009619.1
NC_001134.8	RefSeq	gene	368584	369678	.	-	.	ID=gene286;Dbxref=GeneID:852357;Name=ECM2;gbkey=Gene;gene=ECM2;gene_synonym=SLT11;locus_tag=YBR065C
NC_001134.8	RefSeq	mRNA	368584	369678	.	-	.	ID=rna286;Parent=gene286;Dbxref=Genbank:NM_001178413.3;Name=NM_001178413.3;gbkey=mRNA;gene=ECM2;product=Ecm2p;transcript_id=NM_001178413.3
NC_001134.8	RefSeq	exon	368584	369678	.	-	.	ID=id371;Parent=rna286;Dbxref=Genbank:NM_001178413.3;gbkey=mRNA;gene=ECM2;product=Ecm2p;transcript_id=NM_001178413.3
NC_001134.8	RefSeq	CDS	368584	369678	.	-	0	ID=cds267;Parent=rna286;Dbxref=SGD:S000000269,Genbank:NP_009621.3;Name=NP_009621.3;Note=Pre-mRNA splicing factor%3B facilitates the cooperative formation of U2/U6 helix II in association with stem II in the spliceosome%2C function may be regulated by Slu7p;gbkey=CDS;gene=ECM2;product=Ecm2p;protein_id=NP_009621.3
NC_001134.8	RefSeq	gene	370037	370699	.	-	.	ID=gene287;Dbxref=GeneID:852358;Name=NRG2;gbkey=Gene;gene=NRG2;locus_tag=YBR066C
NC_001134.8	RefSeq	mRNA	370037	370699	.	-	.	ID=rna287;Parent=gene287;Dbxref=Genbank:NM_001178414.1;Name=NM_001178414.1;gbkey=mRNA;gene=NRG2;product=Nrg2p;transcript_id=NM_001178414.1
NC_001134.8	RefSeq	exon	370037	370699	.	-	.	ID=id372;Parent=rna287;Dbxref=Genbank:NM_001178414.1;gbkey=mRNA;gene=NRG2;product=Nrg2p;transcript_id=NM_001178414.1
NC_001134.8	RefSeq	CDS	370037	370699	.	-	0	ID=cds268;Parent=rna287;Dbxref=SGD:S000000270,Genbank:NP_009622.1;Name=NP_009622.1;Note=Transcriptional repressor%3B mediates glucose repression and negatively regulates filamentous growth%3B activated in stochastic pulses of nuclear localization in response to low glucose;gbkey=CDS;gene=NRG2;product=Nrg2p;protein_id=NP_009622.1
NC_001134.8	RefSeq	gene	372103	372735	.	-	.	ID=gene288;Dbxref=GeneID:852359;Name=TIP1;gbkey=Gene;gene=TIP1;locus_tag=YBR067C
NC_001134.8	RefSeq	mRNA	372103	372735	.	-	.	ID=rna288;Parent=gene288;Dbxref=Genbank:NM_001178415.1;Name=NM_001178415.1;gbkey=mRNA;gene=TIP1;product=Tip1p;transcript_id=NM_001178415.1
NC_001134.8	RefSeq	exon	372103	372735	.	-	.	ID=id373;Parent=rna288;Dbxref=Genbank:NM_001178415.1;gbkey=mRNA;gene=TIP1;product=Tip1p;transcript_id=NM_001178415.1
NC_001134.8	RefSeq	CDS	372103	372735	.	-	0	ID=cds269;Parent=rna288;Dbxref=SGD:S000000271,Genbank:NP_009623.1;Name=NP_009623.1;Note=Major cell wall mannoprotein with possible lipase activity%3B transcription is induced by heat- and cold-shock%3B member of the Srp1p/Tip1p family of serine-alanine-rich proteins;gbkey=CDS;gene=TIP1;product=Tip1p;protein_id=NP_009623.1
NC_001134.8	RefSeq	gene	373861	375690	.	-	.	ID=gene289;Dbxref=GeneID:852360;Name=BAP2;gbkey=Gene;gene=BAP2;locus_tag=YBR068C
NC_001134.8	RefSeq	mRNA	373861	375690	.	-	.	ID=rna289;Parent=gene289;Dbxref=Genbank:NM_001178416.4;Name=NM_001178416.4;gbkey=mRNA;gene=BAP2;product=branched-chain amino acid permease BAP2;transcript_id=NM_001178416.4
NC_001134.8	RefSeq	exon	373861	375690	.	-	.	ID=id374;Parent=rna289;Dbxref=Genbank:NM_001178416.4;gbkey=mRNA;gene=BAP2;product=branched-chain amino acid permease BAP2;transcript_id=NM_001178416.4
NC_001134.8	RefSeq	CDS	373861	375690	.	-	0	ID=cds270;Parent=rna289;Dbxref=SGD:S000000272,Genbank:NP_009624.4;Name=NP_009624.4;Note=High-affinity leucine permease%3B functions as a branched-chain amino acid permease involved in uptake of leucine%2C isoleucine and valine%3B contains 12 predicted transmembrane domains%3B BAP2 has a paralog%2C BAP3%2C that arose from the whole genome duplication;gbkey=CDS;gene=BAP2;product=branched-chain amino acid permease BAP2;protein_id=NP_009624.4
NC_001134.8	RefSeq	gene	376574	378433	.	-	.	ID=gene290;Dbxref=GeneID:852361;Name=TAT1;gbkey=Gene;gene=TAT1;gene_synonym=TAP1,VAP1;locus_tag=YBR069C
NC_001134.8	RefSeq	mRNA	376574	378433	.	-	.	ID=rna290;Parent=gene290;Dbxref=Genbank:NM_001178417.1;Name=NM_001178417.1;gbkey=mRNA;gene=TAT1;product=amino acid transporter TAT1;transcript_id=NM_001178417.1
NC_001134.8	RefSeq	exon	376574	378433	.	-	.	ID=id375;Parent=rna290;Dbxref=Genbank:NM_001178417.1;gbkey=mRNA;gene=TAT1;product=amino acid transporter TAT1;transcript_id=NM_001178417.1
NC_001134.8	RefSeq	CDS	376574	378433	.	-	0	ID=cds271;Parent=rna290;Dbxref=SGD:S000000273,Genbank:NP_009625.1;Name=NP_009625.1;Note=Amino acid transporter for valine%2C leucine%2C isoleucine%2C and tyrosine%3B low-affinity tryptophan and histidine transporter%3B overexpression confers FK506 and FTY720 resistance%3B protein abundance increases in response to DNA replication stress;gbkey=CDS;gene=TAT1;product=amino acid transporter TAT1;protein_id=NP_009625.1
NC_001134.8	RefSeq	gene	379221	379934	.	-	.	ID=gene291;Dbxref=GeneID:852362;Name=ALG14;gbkey=Gene;gene=ALG14;locus_tag=YBR070C
NC_001134.8	RefSeq	mRNA	379221	379934	.	-	.	ID=rna291;Parent=gene291;Dbxref=Genbank:NM_001178418.1;Name=NM_001178418.1;gbkey=mRNA;gene=ALG14;product=N-acetylglucosaminyldiphosphodolichol N-acetylglucosaminyltransferase anchoring subunit ALG14;transcript_id=NM_001178418.1
NC_001134.8	RefSeq	exon	379221	379934	.	-	.	ID=id376;Parent=rna291;Dbxref=Genbank:NM_001178418.1;gbkey=mRNA;gene=ALG14;product=N-acetylglucosaminyldiphosphodolichol N-acetylglucosaminyltransferase anchoring subunit ALG14;transcript_id=NM_001178418.1
NC_001134.8	RefSeq	CDS	379221	379934	.	-	0	ID=cds272;Parent=rna291;Dbxref=SGD:S000000274,Genbank:NP_009626.1;Name=NP_009626.1;Note=Component of UDP-GlcNAc transferase%3B required for the second step of dolichyl-linked oligosaccharide synthesis%3B anchors the catalytic subunit Alg13p to the ER membrane%3B similar to bacterial and human glycosyltransferases;gbkey=CDS;gene=ALG14;product=N-acetylglucosaminyldiphosphodolichol N-acetylglucosaminyltransferase anchoring subunit ALG14;protein_id=NP_009626.1
NC_001134.8	RefSeq	region	379221	379912	.	+	.	ID=id377;Dbxref=SGD:S000130151;Note=ARS212~Autonomously Replicating Sequence;gbkey=rep_origin;gene=ALG14
NC_001134.8	RefSeq	gene	380411	381046	.	+	.	ID=gene292;Dbxref=GeneID:852363;Name=YBR071W;gbkey=Gene;locus_tag=YBR071W
NC_001134.8	RefSeq	mRNA	380411	381046	.	+	.	ID=rna292;Parent=gene292;Dbxref=Genbank:NM_001178419.3;Name=NM_001178419.3;gbkey=mRNA;product=hypothetical protein;transcript_id=NM_001178419.3
NC_001134.8	RefSeq	exon	380411	381046	.	+	.	ID=id378;Parent=rna292;Dbxref=Genbank:NM_001178419.3;gbkey=mRNA;product=hypothetical protein;transcript_id=NM_001178419.3
NC_001134.8	RefSeq	CDS	380411	381046	.	+	0	ID=cds273;Parent=rna292;Dbxref=SGD:S000000275,Genbank:NP_009627.3;Name=NP_009627.3;Note=hypothetical protein found in the cytoplasm and bud neck%3B mRNA expression may be regulated by the cell cycle and/or cell wall stress%3B overexpression of YBR071W affects endocytic protein trafficking;gbkey=CDS;product=hypothetical protein;protein_id=NP_009627.3
NC_001134.8	RefSeq	gene	382030	382674	.	+	.	ID=gene293;Dbxref=GeneID:852364;Name=HSP26;gbkey=Gene;gene=HSP26;locus_tag=YBR072W
NC_001134.8	RefSeq	mRNA	382030	382674	.	+	.	ID=rna293;Parent=gene293;Dbxref=Genbank:NM_001178420.1;Name=NM_001178420.1;gbkey=mRNA;gene=HSP26;product=chaperone protein HSP26;transcript_id=NM_001178420.1
NC_001134.8	RefSeq	exon	382030	382674	.	+	.	ID=id379;Parent=rna293;Dbxref=Genbank:NM_001178420.1;gbkey=mRNA;gene=HSP26;product=chaperone protein HSP26;transcript_id=NM_001178420.1
NC_001134.8	RefSeq	CDS	382030	382674	.	+	0	ID=cds274;Parent=rna293;Dbxref=SGD:S000000276,Genbank:NP_009628.1;Name=NP_009628.1;Note=Small heat shock protein (sHSP) with chaperone activity%3B forms hollow%2C sphere-shaped oligomers that suppress unfolded proteins aggregation%3B long-lived protein that is preferentially retained in mother cells and forms cytoplasmic foci%3B oligomer activation requires heat-induced conformational change%3B also has mRNA binding activity;gbkey=CDS;gene=HSP26;product=chaperone protein HSP26;protein_id=NP_009628.1
NC_001134.8	RefSeq	gene	382860	383021	.	-	.	ID=gene294;Dbxref=GeneID:1466444;Name=YBR072C-A;gbkey=Gene;locus_tag=YBR072C-A
NC_001134.8	RefSeq	mRNA	382860	383021	.	-	.	ID=rna294;Parent=gene294;Dbxref=Genbank:NM_001184540.1;Name=NM_001184540.1;gbkey=mRNA;product=hypothetical protein;transcript_id=NM_001184540.1
NC_001134.8	RefSeq	exon	382860	383021	.	-	.	ID=id380;Parent=rna294;Dbxref=Genbank:NM_001184540.1;gbkey=mRNA;product=hypothetical protein;transcript_id=NM_001184540.1
NC_001134.8	RefSeq	CDS	382860	383021	.	-	0	ID=cds275;Parent=rna294;Dbxref=SGD:S000028532,Genbank:NP_878048.1;Name=NP_878048.1;Note=hypothetical protein%3B identified by fungal homology and RT-PCR;gbkey=CDS;product=hypothetical protein;protein_id=NP_878048.1
NC_001134.8	RefSeq	gene	383112	385988	.	+	.	ID=gene295;Dbxref=GeneID:852365;Name=RDH54;gbkey=Gene;gene=RDH54;gene_synonym=TID1;locus_tag=YBR073W
NC_001134.8	RefSeq	mRNA	383112	385988	.	+	.	ID=rna295;Parent=gene295;Dbxref=Genbank:NM_001178421.4;Name=NM_001178421.4;gbkey=mRNA;gene=RDH54;product=DNA-dependent ATPase RDH54;transcript_id=NM_001178421.4
NC_001134.8	RefSeq	exon	383112	385988	.	+	.	ID=id381;Parent=rna295;Dbxref=Genbank:NM_001178421.4;gbkey=mRNA;gene=RDH54;product=DNA-dependent ATPase RDH54;transcript_id=NM_001178421.4
NC_001134.8	RefSeq	CDS	383112	385988	.	+	0	ID=cds276;Parent=rna295;Dbxref=SGD:S000000277,Genbank:NP_009629.6;Name=NP_009629.6;Note=DNA-dependent ATPase%3B DNA recombination/repair translocase%2C supercoils DNA and promotes DNA strand opening%3B stimulates strand exchange by modifying dsDNA topology%3B involved in recombinational repair of DNA double-strand breaks (DSBs) during mitosis and meiosis%3B phosphorylated in Mec1p-%2C Rad53p-dependent way in response to one DSB%3B contributes to remodelling of nucleosomes%3B proposed to be involved in crossover interference%3B interacts with Dmc1p%3B stimulates Dmc1p and Rad51p;gbkey=CDS;gene=RDH54;product=DNA-dependent ATPase RDH54;protein_id=NP_009629.6
NC_001134.8	RefSeq	gene	386286	389216	.	+	.	ID=gene296;Dbxref=GeneID:852366;Name=PFF1;gbkey=Gene;gene=PFF1;gene_synonym=YBR075W;locus_tag=YBR074W
NC_001134.8	RefSeq	mRNA	386286	389216	.	+	.	ID=rna296;Parent=gene296;Dbxref=Genbank:NM_001178422.2;Name=NM_001178422.2;gbkey=mRNA;gene=PFF1;product=Pff1p;transcript_id=NM_001178422.2
NC_001134.8	RefSeq	exon	386286	389216	.	+	.	ID=id382;Parent=rna296;Dbxref=Genbank:NM_001178422.2;gbkey=mRNA;gene=PFF1;product=Pff1p;transcript_id=NM_001178422.2
NC_001134.8	RefSeq	CDS	386286	389216	.	+	0	ID=cds277;Parent=rna296;Dbxref=SGD:S000000278,Genbank:NP_009630.3;Name=NP_009630.3;Note=Multi-spanning vacuolar membrane protease%3B glycosylated transmembrane protein bearing homology to the M28 family of metalloproteases%3B has a lumenal-facing protease domain%3B proposed role in vacuole physiology;gbkey=CDS;gene=PFF1;product=Pff1p;protein_id=NP_009630.3
NC_001134.8	RefSeq	region	389212	390371	.	+	.	ID=id383;Dbxref=SGD:S000130152;Note=ARS213~Autonomously Replicating Sequence;gbkey=rep_origin;gene=PFF1
NC_001134.8	RefSeq	gene	390227	391291	.	+	.	ID=gene297;Dbxref=GeneID:852368;Name=ECM8;gbkey=Gene;gene=ECM8;locus_tag=YBR076W
NC_001134.8	RefSeq	mRNA	390227	391291	.	+	.	ID=rna297;Parent=gene297;Dbxref=Genbank:NM_001178424.2;Name=NM_001178424.2;gbkey=mRNA;gene=ECM8;product=Ecm8p;transcript_id=NM_001178424.2
NC_001134.8	RefSeq	exon	390227	391291	.	+	.	ID=id384;Parent=rna297;Dbxref=Genbank:NM_001178424.2;gbkey=mRNA;gene=ECM8;product=Ecm8p;transcript_id=NM_001178424.2
NC_001134.8	RefSeq	CDS	390227	391291	.	+	0	ID=cds278;Parent=rna297;Dbxref=SGD:S000000280,Genbank:NP_009632.2;Name=NP_009632.2;Note=Non-essential hypothetical protein;gbkey=CDS;gene=ECM8;product=Ecm8p;protein_id=NP_009632.2
NC_001134.8	RefSeq	gene	391805	392293	.	-	.	ID=gene298;Dbxref=GeneID:852369;Name=SLM4;gbkey=Gene;gene=SLM4;gene_synonym=EGO3,GSE1,NIR1;locus_tag=YBR077C
NC_001134.8	RefSeq	mRNA	391805	392293	.	-	.	ID=rna298;Parent=gene298;Dbxref=Genbank:NM_001178425.3;Name=NM_001178425.3;gbkey=mRNA;gene=SLM4;product=Slm4p;transcript_id=NM_001178425.3
NC_001134.8	RefSeq	exon	391805	392293	.	-	.	ID=id385;Parent=rna298;Dbxref=Genbank:NM_001178425.3;gbkey=mRNA;gene=SLM4;product=Slm4p;transcript_id=NM_001178425.3
NC_001134.8	RefSeq	CDS	391805	392293	.	-	0	ID=cds279;Parent=rna298;Dbxref=SGD:S000000281,Genbank:NP_009633.3;Name=NP_009633.3;Note=Component of the EGO and GSE complexes%3B essential for integrity and function of EGO%3B EGO is involved in the regulation of microautophagy and GSE is required for proper sorting of amino acid permease Gap1p%3B gene exhibits synthetic genetic interaction with MSS4;gbkey=CDS;gene=SLM4;product=Slm4p;protein_id=NP_009633.3
NC_001134.8	RefSeq	gene	393123	394742	.	+	.	ID=gene299;Dbxref=GeneID:852370;Name=ECM33;gbkey=Gene;gene=ECM33;locus_tag=YBR078W
NC_001134.8	RefSeq	mRNA	393123	394742	.	+	.	ID=rna299;Parent=gene299;Dbxref=Genbank:NM_001178426.2;Name=NM_001178426.2;gbkey=mRNA;gene=ECM33;product=Ecm33p;transcript_id=NM_001178426.2
NC_001134.8	RefSeq	exon	393123	393180	.	+	.	ID=id386;Parent=rna299;Dbxref=Genbank:NM_001178426.2;gbkey=mRNA;gene=ECM33;product=Ecm33p;transcript_id=NM_001178426.2
NC_001134.8	RefSeq	exon	393511	394742	.	+	.	ID=id387;Parent=rna299;Dbxref=Genbank:NM_001178426.2;gbkey=mRNA;gene=ECM33;product=Ecm33p;transcript_id=NM_001178426.2
NC_001134.8	RefSeq	CDS	393123	393180	.	+	0	ID=cds280;Parent=rna299;Dbxref=SGD:S000000282,Genbank:NP_009634.2;Name=NP_009634.2;Note=GPI-anchored hypothetical protein%3B possible role in apical bud growth%3B GPI-anchoring on the plasma membrane crucial to function%3B phosphorylated in mitochondria%3B similar to Sps2p%3B ECM33 has a paralog%2C PST1%2C that arose from the whole genome duplication;gbkey=CDS;gene=ECM33;product=Ecm33p;protein_id=NP_009634.2
NC_001134.8	RefSeq	CDS	393511	394742	.	+	2	ID=cds280;Parent=rna299;Dbxref=SGD:S000000282,Genbank:NP_009634.2;Name=NP_009634.2;Note=GPI-anchored hypothetical protein%3B possible role in apical bud growth%3B GPI-anchoring on the plasma membrane crucial to function%3B phosphorylated in mitochondria%3B similar to Sps2p%3B ECM33 has a paralog%2C PST1%2C that arose from the whole genome duplication;gbkey=CDS;gene=ECM33;product=Ecm33p;protein_id=NP_009634.2
NC_001134.8	RefSeq	gene	395383	398277	.	-	.	ID=gene300;Dbxref=GeneID:852371;Name=RPG1;gbkey=Gene;gene=RPG1;gene_synonym=TIF32;locus_tag=YBR079C
NC_001134.8	RefSeq	mRNA	395383	398277	.	-	.	ID=rna300;Parent=gene300;Dbxref=Genbank:NM_001178427.1;Name=NM_001178427.1;gbkey=mRNA;gene=RPG1;product=Rpg1p;transcript_id=NM_001178427.1
NC_001134.8	RefSeq	exon	395383	398277	.	-	.	ID=id388;Parent=rna300;Dbxref=Genbank:NM_001178427.1;gbkey=mRNA;gene=RPG1;product=Rpg1p;transcript_id=NM_001178427.1
NC_001134.8	RefSeq	CDS	395383	398277	.	-	0	ID=cds281;Parent=rna300;Dbxref=SGD:S000000283,Genbank:NP_009635.1;Name=NP_009635.1;Note=eIF3a subunit of the eukaryotic translation initiation factor 3 (eIF3)%3B subunit of the core complex of eIF3%3B essential for translation%3B part of a Prt1p-Rpg1p-Nip1p subcomplex that stimulates binding of mRNA and tRNA(i)Met to ribosomes%3B involved in translation reinitiation;gbkey=CDS;gene=RPG1;product=Rpg1p;protein_id=NP_009635.1
NC_001134.8	RefSeq	gene	398614	400890	.	-	.	ID=gene301;Dbxref=GeneID:852372;Name=SEC18;gbkey=Gene;gene=SEC18;gene_synonym=ANU4;locus_tag=YBR080C
NC_001134.8	RefSeq	mRNA	398614	400890	.	-	.	ID=rna301;Parent=gene301;Dbxref=Genbank:NM_001178428.3;Name=NM_001178428.3;gbkey=mRNA;gene=SEC18;product=AAA family ATPase SEC18;transcript_id=NM_001178428.3
NC_001134.8	RefSeq	exon	398614	400890	.	-	.	ID=id389;Parent=rna301;Dbxref=Genbank:NM_001178428.3;gbkey=mRNA;gene=SEC18;product=AAA family ATPase SEC18;transcript_id=NM_001178428.3
NC_001134.8	RefSeq	CDS	398614	400890	.	-	0	ID=cds282;Parent=rna301;Dbxref=SGD:S000000284,Genbank:NP_009636.3;Name=NP_009636.3;Note=AAA ATPase and SNARE disassembly chaperone%3B required for vesicular transport between ER and Golgi%2C the 'priming' step in homotypic vacuole fusion%2C autophagy%2C and protein secretion%3B releases Sec17p from SNAP complexes%3B has similarity to mammalian N-ethylmaleimide-sensitive factor (NSF);gbkey=CDS;gene=SEC18;product=AAA family ATPase SEC18;protein_id=NP_009636.3
NC_001134.8	RefSeq	gene	401253	405251	.	-	.	ID=gene302;Dbxref=GeneID:852373;Name=SPT7;gbkey=Gene;gene=SPT7;gene_synonym=GIT2;locus_tag=YBR081C
NC_001134.8	RefSeq	mRNA	401253	405251	.	-	.	ID=rna302;Parent=gene302;Dbxref=Genbank:NM_001178429.1;Name=NM_001178429.1;gbkey=mRNA;gene=SPT7;product=SAGA histone acetyltransferase complex subunit SPT7;transcript_id=NM_001178429.1
NC_001134.8	RefSeq	exon	401253	405251	.	-	.	ID=id390;Parent=rna302;Dbxref=Genbank:NM_001178429.1;gbkey=mRNA;gene=SPT7;product=SAGA histone acetyltransferase complex subunit SPT7;transcript_id=NM_001178429.1
NC_001134.8	RefSeq	CDS	401253	405251	.	-	0	ID=cds283;Parent=rna302;Dbxref=SGD:S000000285,Genbank:NP_009637.1;Name=NP_009637.1;Note=Subunit of the SAGA transcriptional regulatory complex%3B involved in proper assembly of the complex%3B also present as a C-terminally truncated form in the SLIK/SALSA transcriptional regulatory complex;gbkey=CDS;gene=SPT7;product=SAGA histone acetyltransferase complex subunit SPT7;protein_id=NP_009637.1
NC_001134.8	RefSeq	gene	405878	405949	.	+	.	ID=gene303;Dbxref=GeneID:852374;Name=tR(UCU)B;gbkey=Gene;locus_tag=tR(UCU)B
NC_001134.8	RefSeq	tRNA	405878	405949	.	+	.	ID=rna303;Parent=gene303;Dbxref=SGD:S000006708;Note=Arginine tRNA (tRNA-Arg)%2C predicted by tRNAscan-SE analysis%3B one of 11 nuclear tRNA genes containing the tDNA-anticodon UCU (converted to mcm5-UCU in the mature tRNA)%3B decodes AGA codons into arginine%3B one of 19 nuclear tRNAs for arginine%3B part of dicistronic transcript with tD(GUC)B;gbkey=tRNA;product=tRNA-Arg
NC_001134.8	RefSeq	exon	405878	405949	.	+	.	ID=id391;Parent=rna303;Dbxref=SGD:S000006708;Note=Arginine tRNA (tRNA-Arg)%2C predicted by tRNAscan-SE analysis%3B one of 11 nuclear tRNA genes containing the tDNA-anticodon UCU (converted to mcm5-UCU in the mature tRNA)%3B decodes AGA codons into arginine%3B one of 19 nuclear tRNAs for arginine%3B part of dicistronic transcript with tD(GUC)B;gbkey=tRNA;product=tRNA-Arg
NC_001134.8	RefSeq	gene	405960	406031	.	+	.	ID=gene304;Dbxref=GeneID:852375;Name=tD(GUC)B;gbkey=Gene;locus_tag=tD(GUC)B
NC_001134.8	RefSeq	tRNA	405960	406031	.	+	.	ID=rna304;Parent=gene304;Dbxref=SGD:S000006530;Note=Aspartate tRNA (tRNA-Asp)%2C predicted by tRNAscan-SE analysis;gbkey=tRNA;product=tRNA-Asp
NC_001134.8	RefSeq	exon	405960	406031	.	+	.	ID=id392;Parent=rna304;Dbxref=SGD:S000006530;Note=Aspartate tRNA (tRNA-Asp)%2C predicted by tRNAscan-SE analysis;gbkey=tRNA;product=tRNA-Asp
NC_001134.8	RefSeq	gene	406628	407169	.	-	.	ID=gene305;Dbxref=GeneID:852376;Name=UBC4;gbkey=Gene;gene=UBC4;locus_tag=YBR082C
NC_001134.8	RefSeq	mRNA	406628	407169	.	-	.	ID=rna305;Parent=gene305;Dbxref=Genbank:NM_001178430.1;Name=NM_001178430.1;gbkey=mRNA;gene=UBC4;product=E2 ubiquitin-conjugating protein UBC4;transcript_id=NM_001178430.1
NC_001134.8	RefSeq	exon	407123	407169	.	-	.	ID=id393;Parent=rna305;Dbxref=Genbank:NM_001178430.1;gbkey=mRNA;gene=UBC4;product=E2 ubiquitin-conjugating protein UBC4;transcript_id=NM_001178430.1
NC_001134.8	RefSeq	exon	406628	407027	.	-	.	ID=id394;Parent=rna305;Dbxref=Genbank:NM_001178430.1;gbkey=mRNA;gene=UBC4;product=E2 ubiquitin-conjugating protein UBC4;transcript_id=NM_001178430.1
NC_001134.8	RefSeq	CDS	407123	407169	.	-	0	ID=cds284;Parent=rna305;Dbxref=SGD:S000000286,Genbank:NP_009638.1;Name=NP_009638.1;Note=Ubiquitin-conjugating enzyme (E2)%3B key E2 partner with Ubc1p for the anaphase-promoting complex (APC)%3B mediates degradation of abnormal or excess proteins%2C including calmodulin and histone H3%3B regulates levels of DNA Polymerase-{alpha} to promote efficient and accurate DNA replication%3B interacts with many SCF ubiquitin protein ligases%3B component of the cellular stress response%3B UBC4 has a paralog%2C UBC5%2C that arose from the whole genome duplication;gbkey=CDS;gene=UBC4;product=E2 ubiquitin-conjugating protein UBC4;protein_id=NP_009638.1
NC_001134.8	RefSeq	CDS	406628	407027	.	-	1	ID=cds284;Parent=rna305;Dbxref=SGD:S000000286,Genbank:NP_009638.1;Name=NP_009638.1;Note=Ubiquitin-conjugating enzyme (E2)%3B key E2 partner with Ubc1p for the anaphase-promoting complex (APC)%3B mediates degradation of abnormal or excess proteins%2C including calmodulin and histone H3%3B regulates levels of DNA Polymerase-{alpha} to promote efficient and accurate DNA replication%3B interacts with many SCF ubiquitin protein ligases%3B component of the cellular stress response%3B UBC4 has a paralog%2C UBC5%2C that arose from the whole genome duplication;gbkey=CDS;gene=UBC4;product=E2 ubiquitin-conjugating protein UBC4;protein_id=NP_009638.1
NC_001134.8	RefSeq	region	407953	408068	.	+	.	ID=id395;Dbxref=SGD:S000118348;Note=ARS214~Autonomously Replicating Sequence;gbkey=rep_origin
NC_001134.8	RefSeq	gene	409169	410629	.	+	.	ID=gene306;Dbxref=GeneID:852377;Name=TEC1;gbkey=Gene;gene=TEC1;gene_synonym=ROC1;locus_tag=YBR083W
NC_001134.8	RefSeq	mRNA	409169	410629	.	+	.	ID=rna306;Parent=gene306;Dbxref=Genbank:NM_001178431.3;Name=NM_001178431.3;gbkey=mRNA;gene=TEC1;product=Tec1p;transcript_id=NM_001178431.3
NC_001134.8	RefSeq	exon	409169	410629	.	+	.	ID=id396;Parent=rna306;Dbxref=Genbank:NM_001178431.3;gbkey=mRNA;gene=TEC1;product=Tec1p;transcript_id=NM_001178431.3
NC_001134.8	RefSeq	CDS	409169	410629	.	+	0	ID=cds285;Parent=rna306;Dbxref=SGD:S000000287,Genbank:NP_009639.3;Name=NP_009639.3;Note=Transcription factor targeting filamentation genes and Ty1 expression%3B Ste12p activation of most filamentation gene promoters depends on Tec1p and Tec1p transcriptional activity is dependent on its association with Ste12p%3B binds to TCS elements upstream of filamentation genes%2C which are regulated by Tec1p/Ste12p/Dig1p complex%3B competes with Dig2p for binding to Ste12p/Dig1p%3B positive regulator of chronological life span%3B TEA/ATTS DNA-binding domain family member;gbkey=CDS;gene=TEC1;product=Tec1p;protein_id=NP_009639.3
NC_001134.8	RefSeq	gene	411054	413981	.	+	.	ID=gene307;Dbxref=GeneID:852378;Name=MIS1;gbkey=Gene;gene=MIS1;locus_tag=YBR084W
NC_001134.8	RefSeq	mRNA	411054	413981	.	+	.	ID=rna307;Parent=gene307;Dbxref=Genbank:NM_001178432.1;Name=NM_001178432.1;gbkey=mRNA;gene=MIS1;product=trifunctional formate-tetrahydrofolate ligase/methenyltetrahydrofolate cyclohydrolase/methylenetetrahydrofolate dehydrogenase MIS1;transcript_id=NM_001178432.1
NC_001134.8	RefSeq	exon	411054	413981	.	+	.	ID=id397;Parent=rna307;Dbxref=Genbank:NM_001178432.1;gbkey=mRNA;gene=MIS1;product=trifunctional formate-tetrahydrofolate ligase/methenyltetrahydrofolate cyclohydrolase/methylenetetrahydrofolate dehydrogenase MIS1;transcript_id=NM_001178432.1
NC_001134.8	RefSeq	CDS	411054	413981	.	+	0	ID=cds286;Parent=rna307;Dbxref=SGD:S000000288,Genbank:NP_009640.1;Name=NP_009640.1;Note=Mitochondrial C1-tetrahydrofolate synthase%3B involved in interconversion between different oxidation states of tetrahydrofolate (THF)%3B provides activities of formyl-THF synthetase%2C methenyl-THF cyclohydrolase%2C and methylene-THF dehydrogenase;gbkey=CDS;gene=MIS1;product=trifunctional formate-tetrahydrofolate ligase/methenyltetrahydrofolate cyclohydrolase/methylenetetrahydrofolate dehydrogenase MIS1;protein_id=NP_009640.1
NC_001134.8	RefSeq	gene	414186	415261	.	-	.	ID=gene308;Dbxref=GeneID:852379;Name=RPL19A;gbkey=Gene;gene=RPL19A;locus_tag=YBR084C-A
NC_001134.8	RefSeq	mRNA	414186	415261	.	-	.	ID=rna308;Parent=gene308;Dbxref=Genbank:NM_001180057.1;Name=NM_001180057.1;gbkey=mRNA;gene=RPL19A;product=ribosomal 60S subunit protein L19A;transcript_id=NM_001180057.1
NC_001134.8	RefSeq	exon	415260	415261	.	-	.	ID=id398;Parent=rna308;Dbxref=Genbank:NM_001180057.1;gbkey=mRNA;gene=RPL19A;product=ribosomal 60S subunit protein L19A;transcript_id=NM_001180057.1
NC_001134.8	RefSeq	exon	414186	414753	.	-	.	ID=id399;Parent=rna308;Dbxref=Genbank:NM_001180057.1;gbkey=mRNA;gene=RPL19A;product=ribosomal 60S subunit protein L19A;transcript_id=NM_001180057.1
NC_001134.8	RefSeq	CDS	415260	415261	.	-	0	ID=cds287;Parent=rna308;Dbxref=SGD:S000002156,Genbank:NP_009641.1;Name=NP_009641.1;Note=Ribosomal 60S subunit protein L19A%3B rpl19a and rpl19b single null mutations result in slow growth%2C while the double null mutation is lethal%3B homologous to mammalian ribosomal protein L19%2C no bacterial homolog%3B RPL19A has a paralog%2C RPL19B%2C that arose from the whole genome duplication;gbkey=CDS;gene=RPL19A;product=ribosomal 60S subunit protein L19A;protein_id=NP_009641.1
NC_001134.8	RefSeq	CDS	414186	414753	.	-	1	ID=cds287;Parent=rna308;Dbxref=SGD:S000002156,Genbank:NP_009641.1;Name=NP_009641.1;Note=Ribosomal 60S subunit protein L19A%3B rpl19a and rpl19b single null mutations result in slow growth%2C while the double null mutation is lethal%3B homologous to mammalian ribosomal protein L19%2C no bacterial homolog%3B RPL19A has a paralog%2C RPL19B%2C that arose from the whole genome duplication;gbkey=CDS;gene=RPL19A;product=ribosomal 60S subunit protein L19A;protein_id=NP_009641.1
NC_001134.8	RefSeq	gene	415983	416906	.	+	.	ID=gene309;Dbxref=GeneID:852380;Name=AAC3;gbkey=Gene;gene=AAC3;gene_synonym=ANC3;locus_tag=YBR085W
NC_001134.8	RefSeq	mRNA	415983	416906	.	+	.	ID=rna309;Parent=gene309;Dbxref=Genbank:NM_001178433.3;Name=NM_001178433.3;gbkey=mRNA;gene=AAC3;product=ADP/ATP carrier protein AAC3;transcript_id=NM_001178433.3
NC_001134.8	RefSeq	exon	415983	416906	.	+	.	ID=id400;Parent=rna309;Dbxref=Genbank:NM_001178433.3;gbkey=mRNA;gene=AAC3;product=ADP/ATP carrier protein AAC3;transcript_id=NM_001178433.3
NC_001134.8	RefSeq	CDS	415983	416906	.	+	0	ID=cds288;Parent=rna309;Dbxref=SGD:S000000289,Genbank:NP_009642.3;Name=NP_009642.3;Note=Mitochondrial inner membrane ADP/ATP translocator%3B exchanges cytosolic ADP for mitochondrially synthesized ATP%3B expressed under anaerobic conditions%3B similar to Aac1p%3B has roles in maintenance of viability and in respiration%3B AAC3 has a paralog%2C PET9%2C that arose from the whole genome duplication;gbkey=CDS;gene=AAC3;product=ADP/ATP carrier protein AAC3;protein_id=NP_009642.3
NC_001134.8	RefSeq	region	417784	418079	.	+	.	ID=id401;Dbxref=SGD:S000118349;Note=ARS215~Autonomously Replicating Sequence%3B replication origin of very weak function;gbkey=rep_origin
NC_001134.8	RefSeq	gene	418907	419164	.	-	.	ID=gene310;Dbxref=GeneID:852381;Name=YBR085C-A;gbkey=Gene;locus_tag=YBR085C-A
NC_001134.8	RefSeq	mRNA	418907	419164	.	-	.	ID=rna310;Parent=gene310;Dbxref=Genbank:NM_001184443.1;Name=NM_001184443.1;gbkey=mRNA;product=hypothetical protein;transcript_id=NM_001184443.1
NC_001134.8	RefSeq	exon	418907	419164	.	-	.	ID=id402;Parent=rna310;Dbxref=Genbank:NM_001184443.1;gbkey=mRNA;product=hypothetical protein;transcript_id=NM_001184443.1
NC_001134.8	RefSeq	CDS	418907	419164	.	-	0	ID=cds289;Parent=rna310;Dbxref=SGD:S000007522,Genbank:NP_061491.1;Name=NP_061491.1;Note=hypothetical protein%3B green fluorescent protein (GFP)-fusion protein localizes to the cytoplasm and to the nucleus%3B protein abundance increases in response to DNA replication stress;gbkey=CDS;product=hypothetical protein;protein_id=NP_061491.1
NC_001134.8	RefSeq	gene	420201	423041	.	-	.	ID=gene311;Dbxref=GeneID:852382;Name=IST2;gbkey=Gene;gene=IST2;locus_tag=YBR086C
NC_001134.8	RefSeq	mRNA	420201	423041	.	-	.	ID=rna311;Parent=gene311;Dbxref=Genbank:NM_001178434.1;Name=NM_001178434.1;gbkey=mRNA;gene=IST2;product=Ist2p;transcript_id=NM_001178434.1
NC_001134.8	RefSeq	exon	420201	423041	.	-	.	ID=id403;Parent=rna311;Dbxref=Genbank:NM_001178434.1;gbkey=mRNA;gene=IST2;product=Ist2p;transcript_id=NM_001178434.1
NC_001134.8	RefSeq	CDS	420201	423041	.	-	0	ID=cds290;Parent=rna311;Dbxref=SGD:S000000290,Genbank:NP_009643.2;Name=NP_009643.2;Note=Cortical ER protein involved in ER-plasma membrane tethering%3B one of 6 proteins (Ist2p%2C Scs2p%2C Scs22p%2C Tcb1p%2C Tcb2p%2C Tcb3p) that connect ER to the plasma membrane (PM) and regulate PM phosphatidylinositol-4-phosphate (PI4P) levels by controlling access of Sac1p phosphatase to its substrate PI4P in the PM%3B localizes to the mother cell in small-budded cells and to the bud in medium- and large-budded cells%3B mRNA is transported to the bud tip by an actomyosin-driven process;gbkey=CDS;gene=IST2;product=Ist2p;protein_id=NP_009643.2
NC_001134.8	RefSeq	gene	423765	424829	.	+	.	ID=gene312;Dbxref=GeneID:852383;Name=RFC5;gbkey=Gene;gene=RFC5;locus_tag=YBR087W
NC_001134.8	RefSeq	mRNA	423765	424829	.	+	.	ID=rna312;Parent=gene312;Dbxref=Genbank:NM_001178435.3;Name=NM_001178435.3;gbkey=mRNA;gene=RFC5;product=replication factor C subunit 5;transcript_id=NM_001178435.3
NC_001134.8	RefSeq	exon	423765	424829	.	+	.	ID=id404;Parent=rna312;Dbxref=Genbank:NM_001178435.3;gbkey=mRNA;gene=RFC5;product=replication factor C subunit 5;transcript_id=NM_001178435.3
NC_001134.8	RefSeq	CDS	423765	424829	.	+	0	ID=cds291;Parent=rna312;Dbxref=SGD:S000000291,Genbank:NP_009644.3;Name=NP_009644.3;Note=Subunit of heteropentameric Replication factor C (RF-C)%3B RF-C is a DNA binding protein and ATPase that acts as a clamp loader of the proliferating cell nuclear antigen (PCNA) processivity factor for DNA polymerases delta and epsilon;gbkey=CDS;gene=RFC5;product=replication factor C subunit 5;protein_id=NP_009644.3
NC_001134.8	RefSeq	gene	424990	425766	.	-	.	ID=gene313;Dbxref=GeneID:852385;Name=POL30;gbkey=Gene;gene=POL30;locus_tag=YBR088C
NC_001134.8	RefSeq	mRNA	424990	425766	.	-	.	ID=rna313;Parent=gene313;Dbxref=Genbank:NM_001178436.1;Name=NM_001178436.1;gbkey=mRNA;gene=POL30;product=proliferating cell nuclear antigen;transcript_id=NM_001178436.1
NC_001134.8	RefSeq	exon	424990	425766	.	-	.	ID=id405;Parent=rna313;Dbxref=Genbank:NM_001178436.1;gbkey=mRNA;gene=POL30;product=proliferating cell nuclear antigen;transcript_id=NM_001178436.1
NC_001134.8	RefSeq	CDS	424990	425766	.	-	0	ID=cds292;Parent=rna313;Dbxref=SGD:S000000292,Genbank:NP_009645.1;Name=NP_009645.1;Note=Proliferating cell nuclear antigen (PCNA)%3B functions as the sliding clamp for DNA polymerase delta%3B may function as a docking site for other proteins required for mitotic and meiotic chromosomal DNA replication and for DNA repair;gbkey=CDS;gene=POL30;product=proliferating cell nuclear antigen;protein_id=NP_009645.1
NC_001134.8	RefSeq	gene	426190	426489	.	-	.	ID=gene314;Dbxref=GeneID:852386;Name=NHP6B;gbkey=Gene;gene=NHP6B;gene_synonym=YBR090C-A;locus_tag=YBR089C-A
NC_001134.8	RefSeq	mRNA	426190	426489	.	-	.	ID=rna314;Parent=gene314;Dbxref=Genbank:NM_001180058.2;Name=NM_001180058.2;gbkey=mRNA;gene=NHP6B;product=Nhp6bp;transcript_id=NM_001180058.2
NC_001134.8	RefSeq	exon	426190	426489	.	-	.	ID=id406;Parent=rna314;Dbxref=Genbank:NM_001180058.2;gbkey=mRNA;gene=NHP6B;product=Nhp6bp;transcript_id=NM_001180058.2
NC_001134.8	RefSeq	CDS	426190	426489	.	-	0	ID=cds293;Parent=rna314;Dbxref=SGD:S000002157,Genbank:NP_009647.2;Name=NP_009647.2;Note=High-mobility group (HMG) protein%3B binds to and remodels nucleosomes%3B involved in recruiting FACT and other chromatin remodelling complexes to the chromosomes%3B functionally redundant with Nhp6Ap%3B required for transcriptional initiation fidelity of some tRNA genes%3B homologous to mammalian HMGB1 and HMGB2%3B NHP6B has a paralog%2C NHP6A%2C that arose from the whole genome duplication;gbkey=CDS;gene=NHP6B;product=Nhp6bp;protein_id=NP_009647.2
NC_001134.8	RefSeq	gene	426333	427058	.	-	.	ID=gene315;Dbxref=GeneID:852387;Name=YBR090C;gbkey=Gene;locus_tag=YBR090C
NC_001134.8	RefSeq	mRNA	426333	427058	.	-	.	ID=rna315;Parent=gene315;Dbxref=Genbank:NM_001178438.4;Name=NM_001178438.4;gbkey=mRNA;product=hypothetical protein;transcript_id=NM_001178438.4
NC_001134.8	RefSeq	exon	426874	427058	.	-	.	ID=id407;Parent=rna315;Dbxref=Genbank:NM_001178438.4;gbkey=mRNA;product=hypothetical protein;transcript_id=NM_001178438.4
NC_001134.8	RefSeq	exon	426333	426516	.	-	.	ID=id408;Parent=rna315;Dbxref=Genbank:NM_001178438.4;gbkey=mRNA;product=hypothetical protein;transcript_id=NM_001178438.4
NC_001134.8	RefSeq	CDS	426874	427058	.	-	0	ID=cds294;Parent=rna315;Dbxref=SGD:S000000294,Genbank:NP_009648.4;Name=NP_009648.4;Note=hypothetical protein%3B green fluorescent protein (GFP)-fusion protein localizes to the cytoplasm and nucleus;gbkey=CDS;product=hypothetical protein;protein_id=NP_009648.4
NC_001134.8	RefSeq	CDS	426333	426516	.	-	1	ID=cds294;Parent=rna315;Dbxref=SGD:S000000294,Genbank:NP_009648.4;Name=NP_009648.4;Note=hypothetical protein%3B green fluorescent protein (GFP)-fusion protein localizes to the cytoplasm and nucleus;gbkey=CDS;product=hypothetical protein;protein_id=NP_009648.4
NC_001134.8	RefSeq	gene	427155	427484	.	-	.	ID=gene316;Dbxref=GeneID:852388;Name=TIM12;gbkey=Gene;gene=TIM12;gene_synonym=MRS5;locus_tag=YBR091C
NC_001134.8	RefSeq	mRNA	427155	427484	.	-	.	ID=rna316;Parent=gene316;Dbxref=Genbank:NM_001178439.1;Name=NM_001178439.1;gbkey=mRNA;gene=TIM12;product=Tim12p;transcript_id=NM_001178439.1
NC_001134.8	RefSeq	exon	427155	427484	.	-	.	ID=id409;Parent=rna316;Dbxref=Genbank:NM_001178439.1;gbkey=mRNA;gene=TIM12;product=Tim12p;transcript_id=NM_001178439.1
NC_001134.8	RefSeq	CDS	427155	427484	.	-	0	ID=cds295;Parent=rna316;Dbxref=SGD:S000000295,Genbank:NP_009649.1;Name=NP_009649.1;Note=Essential protein of the inner mitochondrial membrane%3B peripherally localized%3B component of the TIM22 complex%2C which is a twin-pore translocase that mediates insertion of numerous multispanning inner membrane proteins;gbkey=CDS;gene=TIM12;product=Tim12p;protein_id=NP_009649.1
NC_001134.8	RefSeq	gene	427698	429101	.	-	.	ID=gene317;Dbxref=GeneID:852389;Name=PHO3;gbkey=Gene;gene=PHO3;locus_tag=YBR092C
NC_001134.8	RefSeq	mRNA	427698	429101	.	-	.	ID=rna317;Parent=gene317;Dbxref=Genbank:NM_001178440.1;Name=NM_001178440.1;gbkey=mRNA;gene=PHO3;product=acid phosphatase PHO3;transcript_id=NM_001178440.1
NC_001134.8	RefSeq	exon	427698	429101	.	-	.	ID=id410;Parent=rna317;Dbxref=Genbank:NM_001178440.1;gbkey=mRNA;gene=PHO3;product=acid phosphatase PHO3;transcript_id=NM_001178440.1
NC_001134.8	RefSeq	CDS	427698	429101	.	-	0	ID=cds296;Parent=rna317;Dbxref=SGD:S000000296,Genbank:NP_009650.1;Name=NP_009650.1;Note=Constitutively expressed acid phosphatase similar to Pho5p%3B brought to the cell surface by transport vesicles%3B hydrolyzes thiamin phosphates in the periplasmic space%2C increasing cellular thiamin uptake%3B expression is repressed by thiamin;gbkey=CDS;gene=PHO3;product=acid phosphatase PHO3;protein_id=NP_009650.1
NC_001134.8	RefSeq	gene	429548	430951	.	-	.	ID=gene318;Dbxref=GeneID:852390;Name=PHO5;gbkey=Gene;gene=PHO5;locus_tag=YBR093C
NC_001134.8	RefSeq	mRNA	429548	430951	.	-	.	ID=rna318;Parent=gene318;Dbxref=Genbank:NM_001178441.3;Name=NM_001178441.3;gbkey=mRNA;gene=PHO5;product=acid phosphatase PHO5;transcript_id=NM_001178441.3
NC_001134.8	RefSeq	exon	429548	430951	.	-	.	ID=id411;Parent=rna318;Dbxref=Genbank:NM_001178441.3;gbkey=mRNA;gene=PHO5;product=acid phosphatase PHO5;transcript_id=NM_001178441.3
NC_001134.8	RefSeq	CDS	429548	430951	.	-	0	ID=cds297;Parent=rna318;Dbxref=SGD:S000000297,Genbank:NP_009651.3;Name=NP_009651.3;Note=Repressible acid phosphatase%3B 1 of 3 repressible acid phosphatases that also mediates extracellular nucleotide-derived phosphate hydrolysis%3B secretory pathway derived cell surface glycoprotein%3B induced by phosphate starvation and coordinately regulated by PHO4 and PHO2;gbkey=CDS;gene=PHO5;product=acid phosphatase PHO5;protein_id=NP_009651.3
NC_001134.8	RefSeq	gene	432036	434297	.	+	.	ID=gene319;Dbxref=GeneID:852391;Name=PBY1;gbkey=Gene;gene=PBY1;locus_tag=YBR094W
NC_001134.8	RefSeq	mRNA	432036	434297	.	+	.	ID=rna319;Parent=gene319;Dbxref=Genbank:NM_001178442.2;Name=NM_001178442.2;gbkey=mRNA;gene=PBY1;product=Pby1p;transcript_id=NM_001178442.2
NC_001134.8	RefSeq	exon	432036	434297	.	+	.	ID=id412;Parent=rna319;Dbxref=Genbank:NM_001178442.2;gbkey=mRNA;gene=PBY1;product=Pby1p;transcript_id=NM_001178442.2
NC_001134.8	RefSeq	CDS	432036	434297	.	+	0	ID=cds298;Parent=rna319;Dbxref=SGD:S000000298,Genbank:NP_009652.2;Name=NP_009652.2;Note=Putative tubulin tyrosine ligase associated with P-bodies%3B forms cytoplasmic foci upon DNA replication stress;gbkey=CDS;gene=PBY1;product=Pby1p;protein_id=NP_009652.2
NC_001134.8	RefSeq	gene	434406	435698	.	-	.	ID=gene320;Dbxref=GeneID:852392;Name=RXT2;gbkey=Gene;gene=RXT2;gene_synonym=RAF60;locus_tag=YBR095C
NC_001134.8	RefSeq	mRNA	434406	435698	.	-	.	ID=rna320;Parent=gene320;Dbxref=Genbank:NM_001178443.1;Name=NM_001178443.1;gbkey=mRNA;gene=RXT2;product=Rxt2p;transcript_id=NM_001178443.1
NC_001134.8	RefSeq	exon	434406	435698	.	-	.	ID=id413;Parent=rna320;Dbxref=Genbank:NM_001178443.1;gbkey=mRNA;gene=RXT2;product=Rxt2p;transcript_id=NM_001178443.1
NC_001134.8	RefSeq	CDS	434406	435698	.	-	0	ID=cds299;Parent=rna320;Dbxref=SGD:S000000299,Genbank:NP_009653.2;Name=NP_009653.2;Note=Component of the histone deacetylase Rpd3L complex%3B possibly involved in cell fusion and invasive growth%3B relocalizes to the cytosol in response to hypoxia;gbkey=CDS;gene=RXT2;product=Rxt2p;protein_id=NP_009653.2
NC_001134.8	RefSeq	gene	436021	436713	.	+	.	ID=gene321;Dbxref=GeneID:852393;Name=YBR096W;gbkey=Gene;locus_tag=YBR096W
NC_001134.8	RefSeq	mRNA	436021	436713	.	+	.	ID=rna321;Parent=gene321;Dbxref=Genbank:NM_001178444.3;Name=NM_001178444.3;gbkey=mRNA;product=hypothetical protein;transcript_id=NM_001178444.3
NC_001134.8	RefSeq	exon	436021	436713	.	+	.	ID=id414;Parent=rna321;Dbxref=Genbank:NM_001178444.3;gbkey=mRNA;product=hypothetical protein;transcript_id=NM_001178444.3
NC_001134.8	RefSeq	CDS	436021	436713	.	+	0	ID=cds300;Parent=rna321;Dbxref=SGD:S000000300,Genbank:NP_009654.3;Name=NP_009654.3;Note=hypothetical protein%3B green fluorescent protein (GFP)-fusion protein localizes to the ER;gbkey=CDS;product=hypothetical protein;protein_id=NP_009654.3
NC_001134.8	RefSeq	gene	436951	441315	.	+	.	ID=gene322;Dbxref=GeneID:852394;Name=VPS15;gbkey=Gene;gene=VPS15;gene_synonym=GRD8,VAC4,VPL19,VPS40,VPT15;locus_tag=YBR097W
NC_001134.8	RefSeq	mRNA	436951	441315	.	+	.	ID=rna322;Parent=gene322;Dbxref=Genbank:NM_001178445.2;Name=NM_001178445.2;gbkey=mRNA;gene=VPS15;product=ubiquitin-binding serine/threonine protein kinase VPS15;transcript_id=NM_001178445.2
NC_001134.8	RefSeq	exon	436951	441315	.	+	.	ID=id415;Parent=rna322;Dbxref=Genbank:NM_001178445.2;gbkey=mRNA;gene=VPS15;product=ubiquitin-binding serine/threonine protein kinase VPS15;transcript_id=NM_001178445.2
NC_001134.8	RefSeq	CDS	436951	441315	.	+	0	ID=cds301;Parent=rna322;Dbxref=SGD:S000000301,Genbank:NP_009655.2;Name=NP_009655.2;Note=Serine/threonine protein kinase involved in vacuolar protein sorting%3B functions as a membrane-associated complex with Vps34p%3B active form recruits Vps34p to the Golgi membrane%3B interacts with the GDP-bound form of Gpa1p%3B myristoylated%3B a fraction is localized%2C with Vps34p%2C to nuclear pores at nucleus-vacuole junctions and may facilitate transcription elongation for genes positioned at the nuclear periphery;gbkey=CDS;gene=VPS15;product=ubiquitin-binding serine/threonine protein kinase VPS15;protein_id=NP_009655.2
NC_001134.8	RefSeq	gene	441515	443590	.	+	.	ID=gene323;Dbxref=GeneID:852395;Name=MMS4;gbkey=Gene;gene=MMS4;gene_synonym=SLX2,YBR100W;locus_tag=YBR098W
NC_001134.8	RefSeq	mRNA	441515	443590	.	+	.	ID=rna323;Parent=gene323;Dbxref=Genbank:NM_001178446.1;Name=NM_001178446.1;gbkey=mRNA;gene=MMS4;product=Mms4p;transcript_id=NM_001178446.1
NC_001134.8	RefSeq	exon	441515	443590	.	+	.	ID=id416;Parent=rna323;Dbxref=Genbank:NM_001178446.1;gbkey=mRNA;gene=MMS4;product=Mms4p;transcript_id=NM_001178446.1
NC_001134.8	RefSeq	CDS	441515	443590	.	+	0	ID=cds302;Parent=rna323;Dbxref=SGD:S000000302,Genbank:NP_009656.2;Name=NP_009656.2;Note=Subunit of structure-specific Mms4p-Mus81p endonuclease%3B cleaves branched DNA%3B involved in recombination%2C DNA repair%2C and joint molecule formation/resolution during meiotic recombination%3B phosphorylation of the non-catalytic subunit Mms4p by Cdc28p and Cdc5p during mitotic cell cycle activates the function of Mms4p-Mus81p;gbkey=CDS;gene=MMS4;product=Mms4p;protein_id=NP_009656.2
NC_001134.8	RefSeq	gene	443821	444693	.	-	.	ID=gene324;Dbxref=GeneID:852397;Name=FES1;gbkey=Gene;gene=FES1;locus_tag=YBR101C
NC_001134.8	RefSeq	mRNA	443821	444693	.	-	.	ID=rna324;Parent=gene324;Dbxref=Genbank:NM_001178449.3;Name=NM_001178449.3;gbkey=mRNA;gene=FES1;product=Fes1p;transcript_id=NM_001178449.3
NC_001134.8	RefSeq	exon	443821	444693	.	-	.	ID=id417;Parent=rna324;Dbxref=Genbank:NM_001178449.3;gbkey=mRNA;gene=FES1;product=Fes1p;transcript_id=NM_001178449.3
NC_001134.8	RefSeq	CDS	443821	444693	.	-	0	ID=cds303;Parent=rna324;Dbxref=SGD:S000000305,Genbank:NP_009659.3;Name=NP_009659.3;Note=Hsp70 (Ssa1p) nucleotide exchange factor%3B required for the release of misfolded proteins from the Hsp70 system to the Ub-proteasome machinery for destruction%3B cytosolic homolog of Sil1p%2C which is the nucleotide exchange factor for BiP (Kar2p) in the endoplasmic reticulum%3B protein abundance increases in response to DNA replication stress;gbkey=CDS;gene=FES1;product=Fes1p;protein_id=NP_009659.3
NC_001134.8	RefSeq	gene	445062	447323	.	-	.	ID=gene325;Dbxref=GeneID:852398;Name=EXO84;gbkey=Gene;gene=EXO84;gene_synonym=USA3;locus_tag=YBR102C
NC_001134.8	RefSeq	mRNA	445062	447323	.	-	.	ID=rna325;Parent=gene325;Dbxref=Genbank:NM_001178450.1;Name=NM_001178450.1;gbkey=mRNA;gene=EXO84;product=Exo84p;transcript_id=NM_001178450.1
NC_001134.8	RefSeq	exon	445062	447323	.	-	.	ID=id418;Parent=rna325;Dbxref=Genbank:NM_001178450.1;gbkey=mRNA;gene=EXO84;product=Exo84p;transcript_id=NM_001178450.1
NC_001134.8	RefSeq	CDS	445062	447323	.	-	0	ID=cds304;Parent=rna325;Dbxref=SGD:S000000306,Genbank:NP_009660.1;Name=NP_009660.1;Note=Exocyst subunit with dual roles in exocytosis and spliceosome assembly%3B subunit of the the exocyst complex which mediates polarized targeting and tethering of post-Golgi secretory vesicles to active sites of exocytosis at the plasma membrane (PM) prior to SNARE-mediated fusion%3B required for exocyst assembly and targeting the complex to specific sites on the bud tip PM%3B associates the U1 snRNP%3B role in pre-mRNA splicing and prespliceosome formation%3B possible Cdc28 substrate;gbkey=CDS;gene=EXO84;product=Exo84p;protein_id=NP_009660.1
NC_001134.8	RefSeq	gene	447709	449316	.	+	.	ID=gene326;Dbxref=GeneID:852399;Name=SIF2;gbkey=Gene;gene=SIF2;gene_synonym=EMB1;locus_tag=YBR103W
NC_001134.8	RefSeq	mRNA	447709	449316	.	+	.	ID=rna326;Parent=gene326;Dbxref=Genbank:NM_001178451.1;Name=NM_001178451.1;gbkey=mRNA;gene=SIF2;product=Sif2p;transcript_id=NM_001178451.1
NC_001134.8	RefSeq	exon	447709	449316	.	+	.	ID=id419;Parent=rna326;Dbxref=Genbank:NM_001178451.1;gbkey=mRNA;gene=SIF2;product=Sif2p;transcript_id=NM_001178451.1
NC_001134.8	RefSeq	CDS	447709	449316	.	+	0	ID=cds305;Parent=rna326;Dbxref=SGD:S000000307,Genbank:NP_009661.1;Name=NP_009661.1;Note=WD40 repeat-containing subunit of Set3C histone deacetylase complex%3B complex represses early/middle sporulation genes%3B antagonizes telomeric silencing%3B binds specifically to the Sir4p N-terminus;gbkey=CDS;gene=SIF2;product=Sif2p;protein_id=NP_009661.1
NC_001134.8	RefSeq	gene	449667	450656	.	+	.	ID=gene327;Dbxref=GeneID:852401;Name=YMC2;gbkey=Gene;gene=YMC2;locus_tag=YBR104W
NC_001134.8	RefSeq	mRNA	449667	450656	.	+	.	ID=rna327;Parent=gene327;Dbxref=Genbank:NM_001178452.3;Name=NM_001178452.3;gbkey=mRNA;gene=YMC2;product=Ymc2p;transcript_id=NM_001178452.3
NC_001134.8	RefSeq	exon	449667	450656	.	+	.	ID=id420;Parent=rna327;Dbxref=Genbank:NM_001178452.3;gbkey=mRNA;gene=YMC2;product=Ymc2p;transcript_id=NM_001178452.3
NC_001134.8	RefSeq	CDS	449667	450656	.	+	0	ID=cds306;Parent=rna327;Dbxref=SGD:S000000308,Genbank:NP_009662.3;Name=NP_009662.3;Note=Putative mitochondrial inner membrane transporter%3B proposed role in oleate metabolism and glutamate biosynthesis%3B member of the mitochondrial carrier (MCF) family%3B YMC2 has a paralog%2C YMC1%2C that arose from the whole genome duplication;gbkey=CDS;gene=YMC2;product=Ymc2p;protein_id=NP_009662.3
NC_001134.8	RefSeq	gene	450881	451969	.	-	.	ID=gene328;Dbxref=GeneID:852402;Name=VID24;gbkey=Gene;gene=VID24;gene_synonym=GID4;locus_tag=YBR105C
NC_001134.8	RefSeq	mRNA	450881	451969	.	-	.	ID=rna328;Parent=gene328;Dbxref=Genbank:NM_001178453.1;Name=NM_001178453.1;gbkey=mRNA;gene=VID24;product=glucose-induced degradation complex subunit VID24;transcript_id=NM_001178453.1
NC_001134.8	RefSeq	exon	450881	451969	.	-	.	ID=id421;Parent=rna328;Dbxref=Genbank:NM_001178453.1;gbkey=mRNA;gene=VID24;product=glucose-induced degradation complex subunit VID24;transcript_id=NM_001178453.1
NC_001134.8	RefSeq	CDS	450881	451969	.	-	0	ID=cds307;Parent=rna328;Dbxref=SGD:S000000309,Genbank:NP_009663.1;Name=NP_009663.1;Note=GID Complex regulatory subunit%3B binds GID Complex in response to glucose through interactions with complex member Vid28p%3B regulates fructose-1%2C6-bisphosphatase (FBPase) targeting to the vacuole%3B promotes proteasome-dependent catabolite degradation of FBPase%3B peripheral membrane protein located at Vid (vacuole import and degradation) vesicles;gbkey=CDS;gene=VID24;product=glucose-induced degradation complex subunit VID24;protein_id=NP_009663.1
NC_001134.8	RefSeq	gene	452658	453224	.	+	.	ID=gene329;Dbxref=GeneID:852403;Name=PHO88;gbkey=Gene;gene=PHO88;locus_tag=YBR106W
NC_001134.8	RefSeq	mRNA	452658	453224	.	+	.	ID=rna329;Parent=gene329;Dbxref=Genbank:NM_001178454.1;Name=NM_001178454.1;gbkey=mRNA;gene=PHO88;product=Pho88p;transcript_id=NM_001178454.1
NC_001134.8	RefSeq	exon	452658	453224	.	+	.	ID=id422;Parent=rna329;Dbxref=Genbank:NM_001178454.1;gbkey=mRNA;gene=PHO88;product=Pho88p;transcript_id=NM_001178454.1
NC_001134.8	RefSeq	CDS	452658	453224	.	+	0	ID=cds308;Parent=rna329;Dbxref=SGD:S000000310,Genbank:NP_009664.1;Name=NP_009664.1;Note=Probable membrane protein%3B involved in phosphate transport%3B role in the maturation of secretory proteins%3B pho88 pho86 double null mutant exhibits enhanced synthesis of repressible acid phosphatase at high inorganic phosphate concentrations;gbkey=CDS;gene=PHO88;product=Pho88p;protein_id=NP_009664.1
NC_001134.8	RefSeq	gene	453793	454530	.	-	.	ID=gene330;Dbxref=GeneID:852404;Name=IML3;gbkey=Gene;gene=IML3;gene_synonym=MCM19;locus_tag=YBR107C
NC_001134.8	RefSeq	mRNA	453793	454530	.	-	.	ID=rna330;Parent=gene330;Dbxref=Genbank:NM_001178455.3;Name=NM_001178455.3;gbkey=mRNA;gene=IML3;product=Iml3p;transcript_id=NM_001178455.3
NC_001134.8	RefSeq	exon	453793	454530	.	-	.	ID=id423;Parent=rna330;Dbxref=Genbank:NM_001178455.3;gbkey=mRNA;gene=IML3;product=Iml3p;transcript_id=NM_001178455.3
NC_001134.8	RefSeq	CDS	453793	454530	.	-	0	ID=cds309;Parent=rna330;Dbxref=SGD:S000000311,Genbank:NP_009665.3;Name=NP_009665.3;Note=Outer kinetochore protein and component of the Ctf19 complex%3B involved in the establishment of pericentromeric cohesion during mitosis%3B prevents non-disjunction of sister chromatids during meiosis II%3B forms a stable complex with Chl4p%3B required for localization of Sgo1p to pericentric sites during meiosis I%3B orthologous to human centromere constitutive-associated network (CCAN) subunit CENP-L and fission yeast fta1;gbkey=CDS;gene=IML3;product=Iml3p;protein_id=NP_009665.3
NC_001134.8	RefSeq	gene	454822	457665	.	+	.	ID=gene331;Dbxref=GeneID:852405;Name=AIM3;gbkey=Gene;gene=AIM3;locus_tag=YBR108W
NC_001134.8	RefSeq	mRNA	454822	457665	.	+	.	ID=rna331;Parent=gene331;Dbxref=Genbank:NM_001178456.2;Name=NM_001178456.2;gbkey=mRNA;gene=AIM3;product=Aim3p;transcript_id=NM_001178456.2
NC_001134.8	RefSeq	exon	454822	457665	.	+	.	ID=id424;Parent=rna331;Dbxref=Genbank:NM_001178456.2;gbkey=mRNA;gene=AIM3;product=Aim3p;transcript_id=NM_001178456.2
NC_001134.8	RefSeq	CDS	454822	457665	.	+	0	ID=cds310;Parent=rna331;Dbxref=SGD:S000000312,Genbank:NP_009666.3;Name=NP_009666.3;Note=Protein that inhibits barbed-end actin filament elongation%3B interacts with Rvs167p%3B null mutant is viable and displays elevated frequency of mitochondrial genome loss;gbkey=CDS;gene=AIM3;product=Aim3p;protein_id=NP_009666.3
NC_001134.8	RefSeq	gene	457919	458362	.	-	.	ID=gene332;Dbxref=GeneID:852406;Name=CMD1;gbkey=Gene;gene=CMD1;locus_tag=YBR109C
NC_001134.8	RefSeq	mRNA	457919	458362	.	-	.	ID=rna332;Parent=gene332;Dbxref=Genbank:NM_001178457.1;Name=NM_001178457.1;gbkey=mRNA;gene=CMD1;product=calmodulin;transcript_id=NM_001178457.1
NC_001134.8	RefSeq	exon	457919	458362	.	-	.	ID=id425;Parent=rna332;Dbxref=Genbank:NM_001178457.1;gbkey=mRNA;gene=CMD1;product=calmodulin;transcript_id=NM_001178457.1
NC_001134.8	RefSeq	CDS	457919	458362	.	-	0	ID=cds311;Parent=rna332;Dbxref=SGD:S000000313,Genbank:NP_009667.1;Name=NP_009667.1;Note=Calmodulin%3B Ca++ binding protein that regulates Ca++ independent processes (mitosis%2C bud growth%2C actin organization%2C endocytosis%2C etc.) and Ca++ dependent processes (stress-activated pathways)%2C targets include Nuf1p%2C Myo2p and calcineurin;gbkey=CDS;gene=CMD1;product=calmodulin;protein_id=NP_009667.1
NC_001134.8	RefSeq	gene	458872	460221	.	+	.	ID=gene333;Dbxref=GeneID:852407;Name=ALG1;gbkey=Gene;gene=ALG1;locus_tag=YBR110W
NC_001134.8	RefSeq	mRNA	458872	460221	.	+	.	ID=rna333;Parent=gene333;Dbxref=Genbank:NM_001178458.3;Name=NM_001178458.3;gbkey=mRNA;gene=ALG1;product=chitobiosyldiphosphodolichol beta-1%2C4 mannosyltransferase;transcript_id=NM_001178458.3
NC_001134.8	RefSeq	exon	458872	460221	.	+	.	ID=id426;Parent=rna333;Dbxref=Genbank:NM_001178458.3;gbkey=mRNA;gene=ALG1;product=chitobiosyldiphosphodolichol beta-1%2C4 mannosyltransferase;transcript_id=NM_001178458.3
NC_001134.8	RefSeq	CDS	458872	460221	.	+	0	ID=cds312;Parent=rna333;Dbxref=SGD:S000000314,Genbank:NP_009668.3;Name=NP_009668.3;Note=Mannosyltransferase%3B involved in asparagine-linked glycosylation in the endoplasmic reticulum (ER)%3B essential for viability%2C mutation is functionally complemented by human ortholog;gbkey=CDS;gene=ALG1;product=chitobiosyldiphosphodolichol beta-1%2C4 mannosyltransferase;protein_id=NP_009668.3
NC_001134.8	RefSeq	gene	461178	461873	.	-	.	ID=gene334;Dbxref=GeneID:852408;Name=YSA1;gbkey=Gene;gene=YSA1;gene_synonym=RMA2;locus_tag=YBR111C
NC_001134.8	RefSeq	mRNA	461178	461873	.	-	.	ID=rna334;Parent=gene334;Dbxref=Genbank:NM_001178459.1;Name=NM_001178459.1;gbkey=mRNA;gene=YSA1;product=Ysa1p;transcript_id=NM_001178459.1
NC_001134.8	RefSeq	exon	461178	461873	.	-	.	ID=id427;Parent=rna334;Dbxref=Genbank:NM_001178459.1;gbkey=mRNA;gene=YSA1;product=Ysa1p;transcript_id=NM_001178459.1
NC_001134.8	RefSeq	CDS	461178	461873	.	-	0	ID=cds313;Parent=rna334;Dbxref=SGD:S000000315,Genbank:NP_009669.1;Name=NP_009669.1;Note=Nudix hydrolase family member with ADP-ribose pyrophosphatase activity%3B shown to metabolize O-acetyl-ADP-ribose to AMP and acetylated ribose 5'-phosphate;gbkey=CDS;gene=YSA1;product=Ysa1p;protein_id=NP_009669.1
NC_001134.8	RefSeq	gene	462139	462579	.	+	.	ID=gene335;Dbxref=GeneID:1466445;Name=SUS1;gbkey=Gene;gene=SUS1;locus_tag=YBR111W-A
NC_001134.8	RefSeq	mRNA	462139	462579	.	+	.	ID=rna335;Parent=gene335;Dbxref=Genbank:NM_001184520.1;Name=NM_001184520.1;gbkey=mRNA;gene=SUS1;product=Sus1p;transcript_id=NM_001184520.1
NC_001134.8	RefSeq	exon	462139	462209	.	+	.	ID=id428;Parent=rna335;Dbxref=Genbank:NM_001184520.1;gbkey=mRNA;gene=SUS1;product=Sus1p;transcript_id=NM_001184520.1
NC_001134.8	RefSeq	exon	462290	462429	.	+	.	ID=id429;Parent=rna335;Dbxref=Genbank:NM_001184520.1;gbkey=mRNA;gene=SUS1;product=Sus1p;transcript_id=NM_001184520.1
NC_001134.8	RefSeq	exon	462500	462579	.	+	.	ID=id430;Parent=rna335;Dbxref=Genbank:NM_001184520.1;gbkey=mRNA;gene=SUS1;product=Sus1p;transcript_id=NM_001184520.1
NC_001134.8	RefSeq	CDS	462139	462209	.	+	0	ID=cds314;Parent=rna335;Dbxref=SGD:S000028510,Genbank:NP_878049.2;Name=NP_878049.2;Note=Component of both the SAGA histone acetylase and TREX-2 complexes%3B interacts with RNA polymerase II%3B involved in mRNA export coupled transcription activation and elongation%3B involved in post-transcriptional tethering of active genes to the nuclear periphery and to non-nascent mRNP;gbkey=CDS;gene=SUS1;product=Sus1p;protein_id=NP_878049.2
NC_001134.8	RefSeq	CDS	462290	462429	.	+	1	ID=cds314;Parent=rna335;Dbxref=SGD:S000028510,Genbank:NP_878049.2;Name=NP_878049.2;Note=Component of both the SAGA histone acetylase and TREX-2 complexes%3B interacts with RNA polymerase II%3B involved in mRNA export coupled transcription activation and elongation%3B involved in post-transcriptional tethering of active genes to the nuclear periphery and to non-nascent mRNP;gbkey=CDS;gene=SUS1;product=Sus1p;protein_id=NP_878049.2
NC_001134.8	RefSeq	CDS	462500	462579	.	+	2	ID=cds314;Parent=rna335;Dbxref=SGD:S000028510,Genbank:NP_878049.2;Name=NP_878049.2;Note=Component of both the SAGA histone acetylase and TREX-2 complexes%3B interacts with RNA polymerase II%3B involved in mRNA export coupled transcription activation and elongation%3B involved in post-transcriptional tethering of active genes to the nuclear periphery and to non-nascent mRNP;gbkey=CDS;gene=SUS1;product=Sus1p;protein_id=NP_878049.2
NC_001134.8	RefSeq	gene	462870	465770	.	-	.	ID=gene336;Dbxref=GeneID:852410;Name=CYC8;gbkey=Gene;gene=CYC8;gene_synonym=CRT8,SSN6;locus_tag=YBR112C
NC_001134.8	RefSeq	mRNA	462870	465770	.	-	.	ID=rna336;Parent=gene336;Dbxref=Genbank:NM_001178460.3;Name=NM_001178460.3;gbkey=mRNA;gene=CYC8;product=transcription regulator CYC8;transcript_id=NM_001178460.3
NC_001134.8	RefSeq	exon	462870	465770	.	-	.	ID=id431;Parent=rna336;Dbxref=Genbank:NM_001178460.3;gbkey=mRNA;gene=CYC8;product=transcription regulator CYC8;transcript_id=NM_001178460.3
NC_001134.8	RefSeq	CDS	462870	465770	.	-	0	ID=cds315;Parent=rna336;Dbxref=SGD:S000000316,Genbank:NP_009670.3;Name=NP_009670.3;Note=General transcriptional co-repressor%3B acts together with Tup1p%3B also acts as part of a transcriptional co-activator complex that recruits the SWI/SNF and SAGA complexes to promoters%3B can form the prion [OCT+];gbkey=CDS;gene=CYC8;product=transcription regulator CYC8;protein_id=NP_009670.3
NC_001134.8	RefSeq	gene	467248	469620	.	+	.	ID=gene337;Dbxref=GeneID:852411;Name=RAD16;gbkey=Gene;gene=RAD16;gene_synonym=PSO5;locus_tag=YBR114W
NC_001134.8	RefSeq	mRNA	467248	469620	.	+	.	ID=rna337;Parent=gene337;Dbxref=Genbank:NM_001178462.1;Name=NM_001178462.1;gbkey=mRNA;gene=RAD16;product=DNA repair protein RAD16;transcript_id=NM_001178462.1
NC_001134.8	RefSeq	exon	467248	469620	.	+	.	ID=id432;Parent=rna337;Dbxref=Genbank:NM_001178462.1;gbkey=mRNA;gene=RAD16;product=DNA repair protein RAD16;transcript_id=NM_001178462.1
NC_001134.8	RefSeq	CDS	467248	469620	.	+	0	ID=cds316;Parent=rna337;Dbxref=SGD:S000000318,Genbank:NP_009672.1;Name=NP_009672.1;Note=Nucleotide excision repair (NER) protein%3B binds damaged DNA during NER%3B binds DNA in an ATP-dependent manner (with Rad7p) during NER%3B required for NER of non-transcribed chromatin%3B subunit of Nucleotide Excision Repair Factor 4 (NEF4) and the Elongin-Cullin-Socs (ECS) ligase complex;gbkey=CDS;gene=RAD16;product=DNA repair protein RAD16;protein_id=NP_009672.1
NC_001134.8	RefSeq	gene	469748	473926	.	-	.	ID=gene338;Dbxref=GeneID:852412;Name=LYS2;gbkey=Gene;gene=LYS2;locus_tag=YBR115C
NC_001134.8	RefSeq	mRNA	469748	473926	.	-	.	ID=rna338;Parent=gene338;Dbxref=Genbank:NM_001178463.1;Name=NM_001178463.1;gbkey=mRNA;gene=LYS2;product=L-aminoadipate-semialdehyde dehydrogenase;transcript_id=NM_001178463.1
NC_001134.8	RefSeq	exon	469748	473926	.	-	.	ID=id433;Parent=rna338;Dbxref=Genbank:NM_001178463.1;gbkey=mRNA;gene=LYS2;product=L-aminoadipate-semialdehyde dehydrogenase;transcript_id=NM_001178463.1
NC_001134.8	RefSeq	CDS	469748	473926	.	-	0	ID=cds317;Parent=rna338;Dbxref=SGD:S000000319,Genbank:NP_009673.1;Name=NP_009673.1;Note=Alpha aminoadipate reductase%3B catalyzes the reduction of alpha-aminoadipate to alpha-aminoadipate 6-semialdehyde%2C which is the fifth step in biosynthesis of lysine%3B activation requires posttranslational phosphopantetheinylation by Lys5p;gbkey=CDS;gene=LYS2;product=L-aminoadipate-semialdehyde dehydrogenase;protein_id=NP_009673.1
NC_001134.8	RefSeq	gene	474392	476437	.	-	.	ID=gene339;Dbxref=GeneID:852414;Name=TKL2;gbkey=Gene;gene=TKL2;locus_tag=YBR117C
NC_001134.8	RefSeq	mRNA	474392	476437	.	-	.	ID=rna339;Parent=gene339;Dbxref=Genbank:NM_001178465.3;Name=NM_001178465.3;gbkey=mRNA;gene=TKL2;product=transketolase TKL2;transcript_id=NM_001178465.3
NC_001134.8	RefSeq	exon	474392	476437	.	-	.	ID=id434;Parent=rna339;Dbxref=Genbank:NM_001178465.3;gbkey=mRNA;gene=TKL2;product=transketolase TKL2;transcript_id=NM_001178465.3
NC_001134.8	RefSeq	CDS	474392	476437	.	-	0	ID=cds318;Parent=rna339;Dbxref=SGD:S000000321,Genbank:NP_009675.3;Name=NP_009675.3;Note=Transketolase%3B catalyzes conversion of xylulose-5-phosphate and ribose-5-phosphate to sedoheptulose-7-phosphate and glyceraldehyde-3-phosphate in the pentose phosphate pathway%3B needed for synthesis of aromatic amino acids%3B TKL2 has a paralog%2C TKL1%2C that arose from the whole genome duplication;gbkey=CDS;gene=TKL2;product=transketolase TKL2;protein_id=NP_009675.3
NC_001134.8	RefSeq	gene	477671	479047	.	+	.	ID=gene340;Dbxref=GeneID:852415;Name=TEF2;gbkey=Gene;gene=TEF2;locus_tag=YBR118W
NC_001134.8	RefSeq	mRNA	477671	479047	.	+	.	ID=rna340;Parent=gene340;Dbxref=Genbank:NM_001178466.1;Name=NM_001178466.1;gbkey=mRNA;gene=TEF2;product=translation elongation factor EF-1 alpha;transcript_id=NM_001178466.1
NC_001134.8	RefSeq	exon	477671	479047	.	+	.	ID=id435;Parent=rna340;Dbxref=Genbank:NM_001178466.1;gbkey=mRNA;gene=TEF2;product=translation elongation factor EF-1 alpha;transcript_id=NM_001178466.1
NC_001134.8	RefSeq	CDS	477671	479047	.	+	0	ID=cds319;Parent=rna340;Dbxref=SGD:S000000322,Genbank:NP_009676.1;Name=NP_009676.1;Note=Translational elongation factor EF-1 alpha%3B also encoded by TEF1%3B functions in the binding reaction of aminoacyl-tRNA (AA-tRNA) to ribosomes%3B TEF2-RFP levels increase during replicative aging%3B may also have a role in tRNA re-export from the nucleus%3B TEF2 has a paralog%2C TEF1%2C that arose from the whole genome duplication;gbkey=CDS;gene=TEF2;product=translation elongation factor EF-1 alpha;protein_id=NP_009676.1
NC_001134.8	RefSeq	gene	479338	480323	.	+	.	ID=gene341;Dbxref=GeneID:852416;Name=MUD1;gbkey=Gene;gene=MUD1;locus_tag=YBR119W
NC_001134.8	RefSeq	mRNA	479338	480323	.	+	.	ID=rna341;Parent=gene341;Dbxref=Genbank:NM_001178467.1;Name=NM_001178467.1;gbkey=mRNA;gene=MUD1;product=Mud1p;transcript_id=NM_001178467.1
NC_001134.8	RefSeq	exon	479338	479345	.	+	.	ID=id436;Parent=rna341;Dbxref=Genbank:NM_001178467.1;gbkey=mRNA;gene=MUD1;product=Mud1p;transcript_id=NM_001178467.1
NC_001134.8	RefSeq	exon	479435	480323	.	+	.	ID=id437;Parent=rna341;Dbxref=Genbank:NM_001178467.1;gbkey=mRNA;gene=MUD1;product=Mud1p;transcript_id=NM_001178467.1
NC_001134.8	RefSeq	CDS	479338	479345	.	+	0	ID=cds320;Parent=rna341;Dbxref=SGD:S000000323,Genbank:NP_009677.1;Name=NP_009677.1;Note=U1 snRNP A protein%3B homolog of human U1-A%3B involved in nuclear mRNA splicing;gbkey=CDS;gene=MUD1;product=Mud1p;protein_id=NP_009677.1
NC_001134.8	RefSeq	CDS	479435	480323	.	+	1	ID=cds320;Parent=rna341;Dbxref=SGD:S000000323,Genbank:NP_009677.1;Name=NP_009677.1;Note=U1 snRNP A protein%3B homolog of human U1-A%3B involved in nuclear mRNA splicing;gbkey=CDS;gene=MUD1;product=Mud1p;protein_id=NP_009677.1
NC_001134.8	RefSeq	gene	480435	480923	.	-	.	ID=gene342;Dbxref=GeneID:852417;Name=CBP6;gbkey=Gene;gene=CBP6;locus_tag=YBR120C
NC_001134.8	RefSeq	mRNA	480435	480923	.	-	.	ID=rna342;Parent=gene342;Dbxref=Genbank:NM_001178468.3;Name=NM_001178468.3;gbkey=mRNA;gene=CBP6;product=Cbp6p;transcript_id=NM_001178468.3
NC_001134.8	RefSeq	exon	480435	480923	.	-	.	ID=id438;Parent=rna342;Dbxref=Genbank:NM_001178468.3;gbkey=mRNA;gene=CBP6;product=Cbp6p;transcript_id=NM_001178468.3
NC_001134.8	RefSeq	CDS	480435	480923	.	-	0	ID=cds321;Parent=rna342;Dbxref=SGD:S000000324,Genbank:NP_009678.3;Name=NP_009678.3;Note=Mitochondrial protein required for translation of the COB mRNA%3B forms a complex with Cbp3p that binds to mt ribosomes near the polypeptide tunnel exit and promotes efficient translation of the COB mRNA%3B Cbp3p-Cbp6p complex also interacts with newly synthesized cytochrome b (Cobp) and Cbp4p to promote assembly of Cobp into the cytochrome bc1 complex%3B Cbp3p-Cbp6p complex is sequestered if assembly of Complex III is blocked%2C downregulating COB mRNA translation;gbkey=CDS;gene=CBP6;product=Cbp6p;protein_id=NP_009678.3
NC_001134.8	RefSeq	gene	481364	483367	.	-	.	ID=gene343;Dbxref=GeneID:852418;Name=GRS1;gbkey=Gene;gene=GRS1;locus_tag=YBR121C
NC_001134.8	RefSeq	mRNA	481364	483367	.	-	.	ID=rna343;Parent=gene343;Dbxref=Genbank:NM_001178469.2;Name=NM_001178469.2;gbkey=mRNA;gene=GRS1;product=glycine--tRNA ligase;transcript_id=NM_001178469.2
NC_001134.8	RefSeq	exon	481364	483367	.	-	.	ID=id439;Parent=rna343;Dbxref=Genbank:NM_001178469.2;gbkey=mRNA;gene=GRS1;product=glycine--tRNA ligase;transcript_id=NM_001178469.2
NC_001134.8	RefSeq	CDS	481364	483367	.	-	0	ID=cds322;Parent=rna343;Dbxref=SGD:S000000325,Genbank:NP_009679.2;Name=NP_009679.2;Note=Cytoplasmic and mitochondrial glycyl-tRNA synthase%3B ligates glycine to the cognate anticodon-bearing tRNA%3B transcription termination factor that may interact with the 3'-end of pre-mRNA to promote 3'-end formation%3B GRS1 has a paralog%2C GRS2%2C that arose from the whole genome duplication;gbkey=CDS;gene=GRS1;product=glycine--tRNA ligase;protein_id=NP_009679.2
NC_001134.8	RefSeq	gene	483970	484503	.	-	.	ID=gene344;Dbxref=GeneID:852419;Name=MRPL36;gbkey=Gene;gene=MRPL36;locus_tag=YBR122C
NC_001134.8	RefSeq	mRNA	483970	484503	.	-	.	ID=rna344;Parent=gene344;Dbxref=Genbank:NM_001178470.1;Name=NM_001178470.1;gbkey=mRNA;gene=MRPL36;product=mitochondrial 54S ribosomal protein YmL36;transcript_id=NM_001178470.1
NC_001134.8	RefSeq	exon	483970	484503	.	-	.	ID=id440;Parent=rna344;Dbxref=Genbank:NM_001178470.1;gbkey=mRNA;gene=MRPL36;product=mitochondrial 54S ribosomal protein YmL36;transcript_id=NM_001178470.1
NC_001134.8	RefSeq	CDS	483970	484503	.	-	0	ID=cds323;Parent=rna344;Dbxref=SGD:S000000326,Genbank:NP_009680.2;Name=NP_009680.2;Note=Mitochondrial ribosomal protein of the large subunit%3B overproduction suppresses mutations in the COX2 leader peptide-encoding region;gbkey=CDS;gene=MRPL36;product=mitochondrial 54S ribosomal protein YmL36;protein_id=NP_009680.2
NC_001134.8	RefSeq	gene	484742	486691	.	-	.	ID=gene345;Dbxref=GeneID:852421;Name=TFC1;gbkey=Gene;gene=TFC1;locus_tag=YBR123C
NC_001134.8	RefSeq	mRNA	484742	486691	.	-	.	ID=rna345;Parent=gene345;Dbxref=Genbank:NM_001178471.3;Name=NM_001178471.3;gbkey=mRNA;gene=TFC1;product=transcription factor TFIIIC subunit TFC1;transcript_id=NM_001178471.3
NC_001134.8	RefSeq	exon	484742	486691	.	-	.	ID=id441;Parent=rna345;Dbxref=Genbank:NM_001178471.3;gbkey=mRNA;gene=TFC1;product=transcription factor TFIIIC subunit TFC1;transcript_id=NM_001178471.3
NC_001134.8	RefSeq	CDS	484742	486691	.	-	0	ID=cds324;Parent=rna345;Dbxref=SGD:S000000327,Genbank:NP_009681.3;Name=NP_009681.3;Note=Subunit of RNA polymerase III transcription initiation factor complex%3B one of six subunits of the RNA polymerase III transcription initiation factor complex (TFIIIC)%3B part of the TauA globular domain of TFIIIC that binds DNA at the BoxA promoter sites of tRNA and similar genes%3B human homolog is TFIIIC-63;gbkey=CDS;gene=TFC1;product=transcription factor TFIIIC subunit TFC1;protein_id=NP_009681.3
NC_001134.8	RefSeq	region	486707	486954	.	+	.	ID=id442;Dbxref=SGD:S000118350;Note=ARS216~Autonomously Replicating Sequence;gbkey=rep_origin
NC_001134.8	RefSeq	gene	487199	488380	.	-	.	ID=gene346;Dbxref=GeneID:852422;Name=PTC4;gbkey=Gene;gene=PTC4;gene_synonym=GCT1;locus_tag=YBR125C
NC_001134.8	RefSeq	mRNA	487199	488380	.	-	.	ID=rna346;Parent=gene346;Dbxref=Genbank:NM_001178473.1;Name=NM_001178473.1;gbkey=mRNA;gene=PTC4;product=type 2C protein phosphatase PTC4;transcript_id=NM_001178473.1
NC_001134.8	RefSeq	exon	487199	488380	.	-	.	ID=id443;Parent=rna346;Dbxref=Genbank:NM_001178473.1;gbkey=mRNA;gene=PTC4;product=type 2C protein phosphatase PTC4;transcript_id=NM_001178473.1
NC_001134.8	RefSeq	CDS	487199	488380	.	-	0	ID=cds325;Parent=rna346;Dbxref=SGD:S000000329,Genbank:NP_009683.1;Name=NP_009683.1;Note=Cytoplasmic type 2C protein phosphatase (PP2C)%3B identified as a high-copy number suppressor of cnb1 mpk1 synthetic lethality%3B overexpression decreases high-osmolarity induced Hog1p phosphorylation and kinase activity;gbkey=CDS;gene=PTC4;product=type 2C protein phosphatase PTC4;protein_id=NP_009683.1
NC_001134.8	RefSeq	gene	488905	490392	.	-	.	ID=gene347;Dbxref=GeneID:852423;Name=TPS1;gbkey=Gene;gene=TPS1;gene_synonym=BYP1,CIF1,FDP1,GGS1,GLC6,TSS1;locus_tag=YBR126C
NC_001134.8	RefSeq	mRNA	488905	490392	.	-	.	ID=rna347;Parent=gene347;Dbxref=Genbank:NM_001178474.1;Name=NM_001178474.1;gbkey=mRNA;gene=TPS1;product=alpha%2Calpha-trehalose-phosphate synthase (UDP-forming) TPS1;transcript_id=NM_001178474.1
NC_001134.8	RefSeq	exon	488905	490392	.	-	.	ID=id444;Parent=rna347;Dbxref=Genbank:NM_001178474.1;gbkey=mRNA;gene=TPS1;product=alpha%2Calpha-trehalose-phosphate synthase (UDP-forming) TPS1;transcript_id=NM_001178474.1
NC_001134.8	RefSeq	CDS	488905	490392	.	-	0	ID=cds326;Parent=rna347;Dbxref=SGD:S000000330,Genbank:NP_009684.1;Name=NP_009684.1;Note=Synthase subunit of trehalose-6-P synthase/phosphatase complex%3B synthesizes the storage carbohydrate trehalose%3B also found in a monomeric form%3B expression is induced by the stress response and repressed by the Ras-cAMP pathway%3B protein abundance increases in response to DNA replication stress and in response to prolonged exposure to boric acid;gbkey=CDS;gene=TPS1;product=alpha%2Calpha-trehalose-phosphate synthase (UDP-forming) TPS1;protein_id=NP_009684.1
NC_001134.8	RefSeq	gene	490850	491056	.	+	.	ID=gene348;Dbxref=GeneID:13393614;Name=YBR126W-A;gbkey=Gene;locus_tag=YBR126W-A
NC_001134.8	RefSeq	mRNA	490850	491056	.	+	.	ID=rna348;Parent=gene348;Dbxref=Genbank:NM_001270740.1;Name=NM_001270740.1;gbkey=mRNA;product=hypothetical protein;transcript_id=NM_001270740.1
NC_001134.8	RefSeq	exon	490850	491056	.	+	.	ID=id445;Parent=rna348;Dbxref=Genbank:NM_001270740.1;gbkey=mRNA;product=hypothetical protein;transcript_id=NM_001270740.1
NC_001134.8	RefSeq	CDS	490850	491056	.	+	0	ID=cds327;Parent=rna348;Dbxref=SGD:S000028600,Genbank:NP_001257669.1;Name=NP_001257669.1;Note=hypothetical protein%3B identified by gene-trapping%2C microarray analysis%2C and genome-wide homology searches%3B mRNA identified as translated by ribosome profiling data%3B partially overlaps the dubious ORF YBR126W-B;gbkey=CDS;product=hypothetical protein;protein_id=NP_001257669.1
NC_001134.8	RefSeq	gene	491269	492822	.	-	.	ID=gene349;Dbxref=GeneID:852424;Name=VMA2;gbkey=Gene;gene=VMA2;gene_synonym=VAT2;locus_tag=YBR127C
NC_001134.8	RefSeq	mRNA	491269	492822	.	-	.	ID=rna349;Parent=gene349;Dbxref=Genbank:NM_001178475.3;Name=NM_001178475.3;gbkey=mRNA;gene=VMA2;product=H(+)-transporting V1 sector ATPase subunit B;transcript_id=NM_001178475.3
NC_001134.8	RefSeq	exon	491269	492822	.	-	.	ID=id446;Parent=rna349;Dbxref=Genbank:NM_001178475.3;gbkey=mRNA;gene=VMA2;product=H(+)-transporting V1 sector ATPase subunit B;transcript_id=NM_001178475.3
NC_001134.8	RefSeq	CDS	491269	492822	.	-	0	ID=cds328;Parent=rna349;Dbxref=SGD:S000000331,Genbank:NP_009685.3;Name=NP_009685.3;Note=Subunit B of V1 peripheral membrane domain of vacuolar H+-ATPase%3B an electrogenic proton pump found throughout the endomembrane system%3B contains nucleotide binding sites%3B also detected in the cytoplasm%3B protein abundance increases in response to DNA replication stress;gbkey=CDS;gene=VMA2;product=H(+)-transporting V1 sector ATPase subunit B;protein_id=NP_009685.3
NC_001134.8	RefSeq	gene	493081	494115	.	-	.	ID=gene350;Dbxref=GeneID:852425;Name=ATG14;gbkey=Gene;gene=ATG14;gene_synonym=APG14,CVT12;locus_tag=YBR128C
NC_001134.8	RefSeq	mRNA	493081	494115	.	-	.	ID=rna350;Parent=gene350;Dbxref=Genbank:NM_001178476.1;Name=NM_001178476.1;gbkey=mRNA;gene=ATG14;product=Atg14p;transcript_id=NM_001178476.1
NC_001134.8	RefSeq	exon	493081	494115	.	-	.	ID=id447;Parent=rna350;Dbxref=Genbank:NM_001178476.1;gbkey=mRNA;gene=ATG14;product=Atg14p;transcript_id=NM_001178476.1
NC_001134.8	RefSeq	CDS	493081	494115	.	-	0	ID=cds329;Parent=rna350;Dbxref=SGD:S000000332,Genbank:NP_009686.1;Name=NP_009686.1;Note=Autophagy-specific subunit of phosphatidylinositol 3-kinase complex I%3B Atg14p targets complex I to the phagophore assembly site (PAS)%3B required for localizing additional ATG proteins to the PAS%3B required for overflow degradation of misfolded proteins when ERAD is saturated%3B homolog of human Barkor%3B other members are Vps34%2C Vps15%2C and Vps30p;gbkey=CDS;gene=ATG14;product=Atg14p;protein_id=NP_009686.1
NC_001134.8	RefSeq	gene	494353	495339	.	-	.	ID=gene351;Dbxref=GeneID:852426;Name=OPY1;gbkey=Gene;gene=OPY1;locus_tag=YBR129C
NC_001134.8	RefSeq	mRNA	494353	495339	.	-	.	ID=rna351;Parent=gene351;Dbxref=Genbank:NM_001178477.1;Name=NM_001178477.1;gbkey=mRNA;gene=OPY1;product=Opy1p;transcript_id=NM_001178477.1
NC_001134.8	RefSeq	exon	494353	495339	.	-	.	ID=id448;Parent=rna351;Dbxref=Genbank:NM_001178477.1;gbkey=mRNA;gene=OPY1;product=Opy1p;transcript_id=NM_001178477.1
NC_001134.8	RefSeq	CDS	494353	495339	.	-	0	ID=cds330;Parent=rna351;Dbxref=SGD:S000000333,Genbank:NP_009687.1;Name=NP_009687.1;Note=hypothetical protein%3B overproduction blocks cell cycle arrest in the presence of mating pheromone%3B the authentic%2C non-tagged protein is detected in highly purified mitochondria in high-throughput studies;gbkey=CDS;gene=OPY1;product=Opy1p;protein_id=NP_009687.1
NC_001134.8	RefSeq	gene	495592	496869	.	-	.	ID=gene352;Dbxref=GeneID:852427;Name=SHE3;gbkey=Gene;gene=SHE3;locus_tag=YBR130C
NC_001134.8	RefSeq	mRNA	495592	496869	.	-	.	ID=rna352;Parent=gene352;Dbxref=Genbank:NM_001178478.3;Name=NM_001178478.3;gbkey=mRNA;gene=SHE3;product=She3p;transcript_id=NM_001178478.3
NC_001134.8	RefSeq	exon	495592	496869	.	-	.	ID=id449;Parent=rna352;Dbxref=Genbank:NM_001178478.3;gbkey=mRNA;gene=SHE3;product=She3p;transcript_id=NM_001178478.3
NC_001134.8	RefSeq	CDS	495592	496869	.	-	0	ID=cds331;Parent=rna352;Dbxref=SGD:S000000334,Genbank:NP_009688.3;Name=NP_009688.3;Note=Protein adaptor between Myo4p and the She2p-mRNA complex%3B part of the mRNA localization machinery that restricts accumulation of certain proteins to the bud%3B also required for cortical ER inheritance;gbkey=CDS;gene=SHE3;product=She3p;protein_id=NP_009688.3
NC_001134.8	RefSeq	gene	497163	499277	.	+	.	ID=gene353;Dbxref=GeneID:852428;Name=CCZ1;gbkey=Gene;gene=CCZ1;gene_synonym=CVT16;locus_tag=YBR131W
NC_001134.8	RefSeq	mRNA	497163	499277	.	+	.	ID=rna353;Parent=gene353;Dbxref=Genbank:NM_001178479.3;Name=NM_001178479.3;gbkey=mRNA;gene=CCZ1;product=Ccz1p;transcript_id=NM_001178479.3
NC_001134.8	RefSeq	exon	497163	499277	.	+	.	ID=id450;Parent=rna353;Dbxref=Genbank:NM_001178479.3;gbkey=mRNA;gene=CCZ1;product=Ccz1p;transcript_id=NM_001178479.3
NC_001134.8	RefSeq	CDS	497163	499277	.	+	0	ID=cds332;Parent=rna353;Dbxref=SGD:S000000335,Genbank:NP_009689.3;Name=NP_009689.3;Note=Subunit of a heterodimeric guanine nucleotide exchange factor (GEF)%3B subunit of the Mon1-Ccz1 GEF complex%2C which stimulates nucleotide exchange and activation of Ypt7p%2C a Rab family GTPase involved in membrane tethering and fusion events at the late endosome and vacuole%3B GEF activity is stimulated by membrane association and anionic phospholipids%3B involved in localizing Ypt7p to the vacuolar membrane%3B required for macroautophagy%2C the CVT pathway and mitophagy;gbkey=CDS;gene=CCZ1;product=Ccz1p;protein_id=NP_009689.3
NC_001134.8	RefSeq	gene	499652	501442	.	-	.	ID=gene354;Dbxref=GeneID:852429;Name=AGP2;gbkey=Gene;gene=AGP2;locus_tag=YBR132C
NC_001134.8	RefSeq	mRNA	499652	501442	.	-	.	ID=rna354;Parent=gene354;Dbxref=Genbank:NM_001178480.1;Name=NM_001178480.1;gbkey=mRNA;gene=AGP2;product=Agp2p;transcript_id=NM_001178480.1
NC_001134.8	RefSeq	exon	499652	501442	.	-	.	ID=id451;Parent=rna354;Dbxref=Genbank:NM_001178480.1;gbkey=mRNA;gene=AGP2;product=Agp2p;transcript_id=NM_001178480.1
NC_001134.8	RefSeq	CDS	499652	501442	.	-	0	ID=cds333;Parent=rna354;Dbxref=SGD:S000000336,Genbank:NP_009690.1;Name=NP_009690.1;Note=Plasma membrane regulator of polyamine and carnitine transport%3B has similarity to transporters but lacks transport activity%3B may act as a sensor that transduces environmental signals%3B has a positive or negative regulatory effect on transcription of many transporter genes;gbkey=CDS;gene=AGP2;product=Agp2p;protein_id=NP_009690.1
NC_001134.8	RefSeq	gene	501804	504287	.	-	.	ID=gene355;Dbxref=GeneID:852431;Name=HSL7;gbkey=Gene;gene=HSL7;locus_tag=YBR133C
NC_001134.8	RefSeq	mRNA	501804	504287	.	-	.	ID=rna355;Parent=gene355;Dbxref=Genbank:NM_001178481.1;Name=NM_001178481.1;gbkey=mRNA;gene=HSL7;product=Hsl7p;transcript_id=NM_001178481.1
NC_001134.8	RefSeq	exon	501804	504287	.	-	.	ID=id452;Parent=rna355;Dbxref=Genbank:NM_001178481.1;gbkey=mRNA;gene=HSL7;product=Hsl7p;transcript_id=NM_001178481.1
NC_001134.8	RefSeq	CDS	501804	504287	.	-	0	ID=cds334;Parent=rna355;Dbxref=SGD:S000000337,Genbank:NP_009691.1;Name=NP_009691.1;Note=Protein arginine N-methyltransferase%3B exhibits septin and Hsl1p-dependent bud neck localization and periodic Hsl1p-dependent phosphorylation%3B required along with Hsl1p for bud neck recruitment%2C phosphorylation%2C and degradation of Swe1p%3B relocalizes away from bud neck upon DNA replication stress;gbkey=CDS;gene=HSL7;product=Hsl7p;protein_id=NP_009691.1
NC_001134.8	RefSeq	gene	504854	505306	.	+	.	ID=gene356;Dbxref=GeneID:852432;Name=CKS1;gbkey=Gene;gene=CKS1;locus_tag=YBR135W
NC_001134.8	RefSeq	mRNA	504854	505306	.	+	.	ID=rna356;Parent=gene356;Dbxref=Genbank:NM_001178483.3;Name=NM_001178483.3;gbkey=mRNA;gene=CKS1;product=cyclin-dependent protein kinase regulatory subunit CKS1;transcript_id=NM_001178483.3
NC_001134.8	RefSeq	exon	504854	505306	.	+	.	ID=id453;Parent=rna356;Dbxref=Genbank:NM_001178483.3;gbkey=mRNA;gene=CKS1;product=cyclin-dependent protein kinase regulatory subunit CKS1;transcript_id=NM_001178483.3
NC_001134.8	RefSeq	CDS	504854	505306	.	+	0	ID=cds335;Parent=rna356;Dbxref=SGD:S000000339,Genbank:NP_009693.3;Name=NP_009693.3;Note=Cyclin-dependent protein kinase regulatory subunit and adaptor%3B interacts with Cdc28p(Cdk1p)%3B required for G1/S and G2/M phase transitions and budding%3B mediates the phosphorylation and degradation of Sic1p%3B modulates proteolysis of M-phase targets through interactions with the proteasome%3B role in transcriptional regulation%2C recruiting proteasomal subunits to target gene promoters;gbkey=CDS;gene=CKS1;product=cyclin-dependent protein kinase regulatory subunit CKS1;protein_id=NP_009693.3
NC_001134.8	RefSeq	gene	505668	512774	.	+	.	ID=gene357;Dbxref=GeneID:852433;Name=MEC1;gbkey=Gene;gene=MEC1;gene_synonym=ESR1,RAD31,SAD3;locus_tag=YBR136W
NC_001134.8	RefSeq	mRNA	505668	512774	.	+	.	ID=rna357;Parent=gene357;Dbxref=Genbank:NM_001178484.3;Name=NM_001178484.3;gbkey=mRNA;gene=MEC1;product=protein kinase MEC1;transcript_id=NM_001178484.3
NC_001134.8	RefSeq	exon	505668	512774	.	+	.	ID=id454;Parent=rna357;Dbxref=Genbank:NM_001178484.3;gbkey=mRNA;gene=MEC1;product=protein kinase MEC1;transcript_id=NM_001178484.3
NC_001134.8	RefSeq	CDS	505668	512774	.	+	0	ID=cds336;Parent=rna357;Dbxref=SGD:S000000340,Genbank:NP_009694.3;Name=NP_009694.3;Note=Genome integrity checkpoint protein and PI kinase superfamily member%3B Mec1p and Dun1p function in same pathway to regulate dNTP pools and telomere length%3B signal transducer required for cell cycle arrest and transcriptional responses to damaged or unreplicated DNA%3B facilitates replication fork progression and regulates P-body formation under replication stress%3B promotes interhomolog recombination by phosphorylating Hop1p%3B associates with shortened%2C dysfunctional telomeres;gbkey=CDS;gene=MEC1;product=protein kinase MEC1;protein_id=NP_009694.3
NC_001134.8	RefSeq	gene	513044	513583	.	+	.	ID=gene358;Dbxref=GeneID:852434;Name=YBR137W;gbkey=Gene;locus_tag=YBR137W
NC_001134.8	RefSeq	mRNA	513044	513583	.	+	.	ID=rna358;Parent=gene358;Dbxref=Genbank:NM_001178485.2;Name=NM_001178485.2;gbkey=mRNA;product=hypothetical protein;transcript_id=NM_001178485.2
NC_001134.8	RefSeq	exon	513044	513583	.	+	.	ID=id455;Parent=rna358;Dbxref=Genbank:NM_001178485.2;gbkey=mRNA;product=hypothetical protein;transcript_id=NM_001178485.2
NC_001134.8	RefSeq	CDS	513044	513583	.	+	0	ID=cds337;Parent=rna358;Dbxref=SGD:S000000341,Genbank:NP_009695.2;Name=NP_009695.2;Note=Protein with a role in ER delivery of tail-anchored membrane proteins%3B interacts with Sgt2p%3B binds to the TRC complex%2C which inserts proteins into the ER membrane%3B interacts with Msn5p karyopherin%3B YBR137W is not an essential gene;gbkey=CDS;product=hypothetical protein;protein_id=NP_009695.2
NC_001134.8	RefSeq	gene	513762	515336	.	-	.	ID=gene359;Dbxref=GeneID:852435;Name=YBR138C;gbkey=Gene;locus_tag=YBR138C
NC_001134.8	RefSeq	mRNA	513762	515336	.	-	.	ID=rna359;Parent=gene359;Dbxref=Genbank:NM_001178486.2;Name=NM_001178486.2;gbkey=mRNA;product=hypothetical protein;transcript_id=NM_001178486.2
NC_001134.8	RefSeq	exon	513762	515336	.	-	.	ID=id456;Parent=rna359;Dbxref=Genbank:NM_001178486.2;gbkey=mRNA;product=hypothetical protein;transcript_id=NM_001178486.2
NC_001134.8	RefSeq	CDS	513762	515336	.	-	0	ID=cds338;Parent=rna359;Dbxref=SGD:S000000342,Genbank:NP_009696.2;Name=NP_009696.2;Note=Cytoplasmic hypothetical protein%3B APCC(Cdh1) substrate%3B potentially phosphorylated by Cdc28p%3B YBR138C is not an essential gene;gbkey=CDS;product=hypothetical protein;protein_id=NP_009696.2
NC_001134.8	RefSeq	gene	515664	517190	.	+	.	ID=gene360;Dbxref=GeneID:852436;Name=YBR139W;gbkey=Gene;locus_tag=YBR139W
NC_001134.8	RefSeq	mRNA	515664	517190	.	+	.	ID=rna360;Parent=gene360;Dbxref=Genbank:NM_001178487.3;Name=NM_001178487.3;gbkey=mRNA;product=carboxypeptidase C;transcript_id=NM_001178487.3
NC_001134.8	RefSeq	exon	515664	517190	.	+	.	ID=id457;Parent=rna360;Dbxref=Genbank:NM_001178487.3;gbkey=mRNA;product=carboxypeptidase C;transcript_id=NM_001178487.3
NC_001134.8	RefSeq	CDS	515664	517190	.	+	0	ID=cds339;Parent=rna360;Dbxref=SGD:S000000343,Genbank:NP_009697.3;Name=NP_009697.3;Note=Putative serine type carboxypeptidase%3B role in phytochelatin synthesis%3B green fluorescent protein (GFP)-fusion protein localizes to the vacuole%3B expression induced by nitrogen limitation in a GLN3%2C GAT1-independent manner;gbkey=CDS;product=carboxypeptidase C;protein_id=NP_009697.3
NC_001134.8	RefSeq	region	517185	517386	.	+	.	ID=id458;Dbxref=SGD:S000178050;Note=ARS217~Autonomously replicating sequence;gbkey=rep_origin
NC_001134.8	RefSeq	gene	517350	526628	.	-	.	ID=gene361;Dbxref=GeneID:852437;Name=IRA1;gbkey=Gene;gene=IRA1;gene_synonym=GLC1,PPD1;locus_tag=YBR140C
NC_001134.8	RefSeq	mRNA	517350	526628	.	-	.	ID=rna361;Parent=gene361;Dbxref=Genbank:NM_001178488.3;Name=NM_001178488.3;gbkey=mRNA;gene=IRA1;product=Ira1p;transcript_id=NM_001178488.3
NC_001134.8	RefSeq	exon	517350	526628	.	-	.	ID=id459;Parent=rna361;Dbxref=Genbank:NM_001178488.3;gbkey=mRNA;gene=IRA1;product=Ira1p;transcript_id=NM_001178488.3
NC_001134.8	RefSeq	CDS	517350	526628	.	-	0	ID=cds340;Parent=rna361;Dbxref=SGD:S000000344,Genbank:NP_009698.3;Name=NP_009698.3;Note=GTPase-activating protein%3B negatively regulates RAS by converting it from the GTP- to the GDP-bound inactive form%2C required for reducing cAMP levels under nutrient limiting conditions%2C mediates membrane association of adenylate cyclase%3B mutations cause catalase T deficiency%2C defective glycogen synthesis and defective trehalose accumulation%3B IRA1 has a paralog%2C IRA2%2C that arose from the whole genome duplication;gbkey=CDS;gene=IRA1;product=Ira1p;protein_id=NP_009698.3
NC_001134.8	RefSeq	gene	527025	528038	.	-	.	ID=gene362;Dbxref=GeneID:852438;Name=BMT2;gbkey=Gene;gene=BMT2;locus_tag=YBR141C
NC_001134.8	RefSeq	mRNA	527025	528038	.	-	.	ID=rna362;Parent=gene362;Dbxref=Genbank:NM_001178489.2;Name=NM_001178489.2;gbkey=mRNA;gene=BMT2;product=Bmt2p;transcript_id=NM_001178489.2
NC_001134.8	RefSeq	exon	527025	528038	.	-	.	ID=id460;Parent=rna362;Dbxref=Genbank:NM_001178489.2;gbkey=mRNA;gene=BMT2;product=Bmt2p;transcript_id=NM_001178489.2
NC_001134.8	RefSeq	CDS	527025	528038	.	-	0	ID=cds341;Parent=rna362;Dbxref=SGD:S000000345,Genbank:NP_009699.2;Name=NP_009699.2;Note=Nucleolar S-adenosylmethionine-dependent rRNA methyltransferase%3B methylates adenine (m1A) of the large subunit (LSU) rRNA at position 2142%3B belongs to Rossmann fold superfamily%3B green fluorescent protein (GFP)-fusion protein localizes to the nucleolus%3B YBR141C is not an essential gene;gbkey=CDS;gene=BMT2;product=Bmt2p;protein_id=NP_009699.2
NC_001134.8	RefSeq	gene	528317	530638	.	+	.	ID=gene363;Dbxref=GeneID:852439;Name=MAK5;gbkey=Gene;gene=MAK5;locus_tag=YBR142W
NC_001134.8	RefSeq	mRNA	528317	530638	.	+	.	ID=rna363;Parent=gene363;Dbxref=Genbank:NM_001178490.1;Name=NM_001178490.1;gbkey=mRNA;gene=MAK5;product=Mak5p;transcript_id=NM_001178490.1
NC_001134.8	RefSeq	exon	528317	530638	.	+	.	ID=id461;Parent=rna363;Dbxref=Genbank:NM_001178490.1;gbkey=mRNA;gene=MAK5;product=Mak5p;transcript_id=NM_001178490.1
NC_001134.8	RefSeq	CDS	528317	530638	.	+	0	ID=cds342;Parent=rna363;Dbxref=SGD:S000000346,Genbank:NP_009700.1;Name=NP_009700.1;Note=Essential nucleolar protein%3B putative DEAD-box RNA helicase required for maintenance of M1 dsRNA virus%3B involved in biogenesis of large (60S) ribosomal subunits;gbkey=CDS;gene=MAK5;product=Mak5p;protein_id=NP_009700.1
NC_001134.8	RefSeq	gene	530869	532182	.	-	.	ID=gene364;Dbxref=GeneID:852440;Name=SUP45;gbkey=Gene;gene=SUP45;gene_synonym=SAL4,SUP1,SUP47;locus_tag=YBR143C
NC_001134.8	RefSeq	mRNA	530869	532182	.	-	.	ID=rna364;Parent=gene364;Dbxref=Genbank:NM_001178491.3;Name=NM_001178491.3;gbkey=mRNA;gene=SUP45;product=translation termination factor eRF1;transcript_id=NM_001178491.3
NC_001134.8	RefSeq	exon	530869	532182	.	-	.	ID=id462;Parent=rna364;Dbxref=Genbank:NM_001178491.3;gbkey=mRNA;gene=SUP45;product=translation termination factor eRF1;transcript_id=NM_001178491.3
NC_001134.8	RefSeq	CDS	530869	532182	.	-	0	ID=cds343;Parent=rna364;Dbxref=SGD:S000000347,Genbank:NP_009701.3;Name=NP_009701.3;Note=Polypeptide release factor (eRF1) in translation termination%3B mutant form acts as a recessive omnipotent suppressor%3B methylated by Mtq2p-Trm112p in ternary complex eRF1-eRF3-GTP%3B mutation of methylation site confers resistance to zymocin%3B has a role in cytokinesis through interaction with Mlc1p;gbkey=CDS;gene=SUP45;product=translation termination factor eRF1;protein_id=NP_009701.3
NC_001134.8	RefSeq	gene	533762	534817	.	+	.	ID=gene365;Dbxref=GeneID:852442;Name=ADH5;gbkey=Gene;gene=ADH5;locus_tag=YBR145W
NC_001134.8	RefSeq	mRNA	533762	534817	.	+	.	ID=rna365;Parent=gene365;Dbxref=Genbank:NM_001178493.3;Name=NM_001178493.3;gbkey=mRNA;gene=ADH5;product=alcohol dehydrogenase ADH5;transcript_id=NM_001178493.3
NC_001134.8	RefSeq	exon	533762	534817	.	+	.	ID=id463;Parent=rna365;Dbxref=Genbank:NM_001178493.3;gbkey=mRNA;gene=ADH5;product=alcohol dehydrogenase ADH5;transcript_id=NM_001178493.3
NC_001134.8	RefSeq	CDS	533762	534817	.	+	0	ID=cds344;Parent=rna365;Dbxref=SGD:S000000349,Genbank:NP_009703.3;Name=NP_009703.3;Note=Alcohol dehydrogenase isoenzyme V%3B involved in ethanol production%3B ADH5 has a paralog%2C ADH1%2C that arose from the whole genome duplication;gbkey=CDS;gene=ADH5;product=alcohol dehydrogenase ADH5;protein_id=NP_009703.3
NC_001134.8	RefSeq	gene	535260	536096	.	+	.	ID=gene366;Dbxref=GeneID:852443;Name=MRPS9;gbkey=Gene;gene=MRPS9;locus_tag=YBR146W
NC_001134.8	RefSeq	mRNA	535260	536096	.	+	.	ID=rna366;Parent=gene366;Dbxref=Genbank:NM_001178494.1;Name=NM_001178494.1;gbkey=mRNA;gene=MRPS9;product=mitochondrial 37S ribosomal protein MRPS9;transcript_id=NM_001178494.1
NC_001134.8	RefSeq	exon	535260	536096	.	+	.	ID=id464;Parent=rna366;Dbxref=Genbank:NM_001178494.1;gbkey=mRNA;gene=MRPS9;product=mitochondrial 37S ribosomal protein MRPS9;transcript_id=NM_001178494.1
NC_001134.8	RefSeq	CDS	535260	536096	.	+	0	ID=cds345;Parent=rna366;Dbxref=SGD:S000000350,Genbank:NP_009704.1;Name=NP_009704.1;Note=Mitochondrial ribosomal protein of the small subunit;gbkey=CDS;gene=MRPS9;product=mitochondrial 37S ribosomal protein MRPS9;protein_id=NP_009704.1
NC_001134.8	RefSeq	gene	536575	537465	.	+	.	ID=gene367;Dbxref=GeneID:852444;Name=RTC2;gbkey=Gene;gene=RTC2;gene_synonym=RRT11,YPQ3;locus_tag=YBR147W
NC_001134.8	RefSeq	mRNA	536575	537465	.	+	.	ID=rna367;Parent=gene367;Dbxref=Genbank:NM_001178495.1;Name=NM_001178495.1;gbkey=mRNA;gene=RTC2;product=Rtc2p;transcript_id=NM_001178495.1
NC_001134.8	RefSeq	exon	536575	537465	.	+	.	ID=id465;Parent=rna367;Dbxref=Genbank:NM_001178495.1;gbkey=mRNA;gene=RTC2;product=Rtc2p;transcript_id=NM_001178495.1
NC_001134.8	RefSeq	CDS	536575	537465	.	+	0	ID=cds346;Parent=rna367;Dbxref=SGD:S000000351,Genbank:NP_009705.1;Name=NP_009705.1;Note=Putative vacuolar membrane transporter for cationic amino acids%3B likely contributes to amino acid homeostasis by exporting cationic amino acids from the vacuole%3B positive regulation by Lys14p suggests that lysine may be the primary substrate%3B member of the PQ-loop family%2C with seven transmembrane domains%3B similar to mammalian PQLC2 vacuolar transporter%3B RTC2 has a paralog%2C YPQ1%2C that arose from the whole genome duplication;gbkey=CDS;gene=RTC2;product=Rtc2p;protein_id=NP_009705.1
NC_001134.8	RefSeq	gene	537876	539705	.	+	.	ID=gene368;Dbxref=GeneID:852445;Name=YSW1;gbkey=Gene;gene=YSW1;locus_tag=YBR148W
NC_001134.8	RefSeq	mRNA	537876	539705	.	+	.	ID=rna368;Parent=gene368;Dbxref=Genbank:NM_001178496.3;Name=NM_001178496.3;gbkey=mRNA;gene=YSW1;product=Ysw1p;transcript_id=NM_001178496.3
NC_001134.8	RefSeq	exon	537876	539705	.	+	.	ID=id466;Parent=rna368;Dbxref=Genbank:NM_001178496.3;gbkey=mRNA;gene=YSW1;product=Ysw1p;transcript_id=NM_001178496.3
NC_001134.8	RefSeq	CDS	537876	539705	.	+	0	ID=cds347;Parent=rna368;Dbxref=SGD:S000000352,Genbank:NP_009706.3;Name=NP_009706.3;Note=Protein required for normal prospore membrane formation%3B interacts with Gip1p%2C which is the meiosis-specific regulatory subunit of the Glc7p protein phosphatase%3B expressed specifically in spores and localizes to the prospore membrane%3B YSW1 has a paralog%2C SPO21%2C that arose from the whole genome duplication;gbkey=CDS;gene=YSW1;product=Ysw1p;protein_id=NP_009706.3
NC_001134.8	RefSeq	gene	539987	541021	.	+	.	ID=gene369;Dbxref=GeneID:852446;Name=ARA1;gbkey=Gene;gene=ARA1;locus_tag=YBR149W
NC_001134.8	RefSeq	mRNA	539987	541021	.	+	.	ID=rna369;Parent=gene369;Dbxref=Genbank:NM_001178497.3;Name=NM_001178497.3;gbkey=mRNA;gene=ARA1;product=D-arabinose 1-dehydrogenase (NAD(P)(+)) ARA1;transcript_id=NM_001178497.3
NC_001134.8	RefSeq	exon	539987	541021	.	+	.	ID=id467;Parent=rna369;Dbxref=Genbank:NM_001178497.3;gbkey=mRNA;gene=ARA1;product=D-arabinose 1-dehydrogenase (NAD(P)(+)) ARA1;transcript_id=NM_001178497.3
NC_001134.8	RefSeq	CDS	539987	541021	.	+	0	ID=cds348;Parent=rna369;Dbxref=SGD:S000000353,Genbank:NP_009707.3;Name=NP_009707.3;Note=NADP+ dependent arabinose dehydrogenase%3B involved in carbohydrate metabolism%3B purified as homodimer%3B naturally occurs with a N-terminus degradation product;gbkey=CDS;gene=ARA1;product=D-arabinose 1-dehydrogenase (NAD(P)(+)) ARA1;protein_id=NP_009707.3
NC_001134.8	RefSeq	gene	541209	544493	.	-	.	ID=gene370;Dbxref=GeneID:852447;Name=TBS1;gbkey=Gene;gene=TBS1;locus_tag=YBR150C
NC_001134.8	RefSeq	mRNA	541209	544493	.	-	.	ID=rna370;Parent=gene370;Dbxref=Genbank:NM_001178498.1;Name=NM_001178498.1;gbkey=mRNA;gene=TBS1;product=Tbs1p;transcript_id=NM_001178498.1
NC_001134.8	RefSeq	exon	541209	544493	.	-	.	ID=id468;Parent=rna370;Dbxref=Genbank:NM_001178498.1;gbkey=mRNA;gene=TBS1;product=Tbs1p;transcript_id=NM_001178498.1
NC_001134.8	RefSeq	CDS	541209	544493	.	-	0	ID=cds349;Parent=rna370;Dbxref=SGD:S000000354,Genbank:NP_009708.1;Name=NP_009708.1;Note=hypothetical protein%3B the authentic%2C non-tagged protein is detected in highly purified mitochondria in high-throughput studies%3B TBS1 has a paralog%2C HAL9%2C that arose from the whole genome duplication;gbkey=CDS;gene=TBS1;product=Tbs1p;protein_id=NP_009708.1
NC_001134.8	RefSeq	gene	545028	545978	.	+	.	ID=gene371;Dbxref=GeneID:852448;Name=APD1;gbkey=Gene;gene=APD1;locus_tag=YBR151W
NC_001134.8	RefSeq	mRNA	545028	545978	.	+	.	ID=rna371;Parent=gene371;Dbxref=Genbank:NM_001178499.1;Name=NM_001178499.1;gbkey=mRNA;gene=APD1;product=Apd1p;transcript_id=NM_001178499.1
NC_001134.8	RefSeq	exon	545028	545978	.	+	.	ID=id469;Parent=rna371;Dbxref=Genbank:NM_001178499.1;gbkey=mRNA;gene=APD1;product=Apd1p;transcript_id=NM_001178499.1
NC_001134.8	RefSeq	CDS	545028	545978	.	+	0	ID=cds350;Parent=rna371;Dbxref=SGD:S000000355,Genbank:NP_009709.1;Name=NP_009709.1;Note=hypothetical protein%3B required for normal localization of actin patches and for normal tolerance of sodium ions and hydrogen peroxide%3B localizes to both cytoplasm and nucleus;gbkey=CDS;gene=APD1;product=Apd1p;protein_id=NP_009709.1
NC_001134.8	RefSeq	gene	546376	547251	.	+	.	ID=gene372;Dbxref=GeneID:852449;Name=SPP381;gbkey=Gene;gene=SPP381;locus_tag=YBR152W
NC_001134.8	RefSeq	mRNA	546376	547251	.	+	.	ID=rna372;Parent=gene372;Dbxref=Genbank:NM_001178500.3;Name=NM_001178500.3;gbkey=mRNA;gene=SPP381;product=Spp381p;transcript_id=NM_001178500.3
NC_001134.8	RefSeq	exon	546376	547251	.	+	.	ID=id470;Parent=rna372;Dbxref=Genbank:NM_001178500.3;gbkey=mRNA;gene=SPP381;product=Spp381p;transcript_id=NM_001178500.3
NC_001134.8	RefSeq	CDS	546376	547251	.	+	0	ID=cds351;Parent=rna372;Dbxref=SGD:S000000356,Genbank:NP_009710.3;Name=NP_009710.3;Note=mRNA splicing factor%2C component of U4/U6.U5 tri-snRNP%3B interacts genetically and physically with Prp38p%3B relocalizes to the cytosol in response to hypoxia;gbkey=CDS;gene=SPP381;product=Spp381p;protein_id=NP_009710.3
NC_001134.8	RefSeq	gene	547460	548194	.	+	.	ID=gene373;Dbxref=GeneID:852450;Name=RIB7;gbkey=Gene;gene=RIB7;locus_tag=YBR153W
NC_001134.8	RefSeq	mRNA	547460	548194	.	+	.	ID=rna373;Parent=gene373;Dbxref=Genbank:NM_001178501.3;Name=NM_001178501.3;gbkey=mRNA;gene=RIB7;product=Rib7p;transcript_id=NM_001178501.3
NC_001134.8	RefSeq	exon	547460	548194	.	+	.	ID=id471;Parent=rna373;Dbxref=Genbank:NM_001178501.3;gbkey=mRNA;gene=RIB7;product=Rib7p;transcript_id=NM_001178501.3
NC_001134.8	RefSeq	CDS	547460	548194	.	+	0	ID=cds352;Parent=rna373;Dbxref=SGD:S000000357,Genbank:NP_009711.3;Name=NP_009711.3;Note=Diaminohydroxyphoshoribosylaminopyrimidine deaminase%3B catalyzes the second step of the riboflavin biosynthesis pathway;gbkey=CDS;gene=RIB7;product=Rib7p;protein_id=NP_009711.3
NC_001134.8	RefSeq	gene	548362	549009	.	-	.	ID=gene374;Dbxref=GeneID:852451;Name=RPB5;gbkey=Gene;gene=RPB5;locus_tag=YBR154C
NC_001134.8	RefSeq	mRNA	548362	549009	.	-	.	ID=rna374;Parent=gene374;Dbxref=Genbank:NM_001178502.1;Name=NM_001178502.1;gbkey=mRNA;gene=RPB5;product=DNA-directed RNA polymerase core subunit RPB5;transcript_id=NM_001178502.1
NC_001134.8	RefSeq	exon	548362	549009	.	-	.	ID=id472;Parent=rna374;Dbxref=Genbank:NM_001178502.1;gbkey=mRNA;gene=RPB5;product=DNA-directed RNA polymerase core subunit RPB5;transcript_id=NM_001178502.1
NC_001134.8	RefSeq	CDS	548362	549009	.	-	0	ID=cds353;Parent=rna374;Dbxref=SGD:S000000358,Genbank:NP_009712.1;Name=NP_009712.1;Note=RNA polymerase subunit ABC27%3B common to RNA polymerases I%2C II%2C and III%3B contacts DNA and affects transactivation;gbkey=CDS;gene=RPB5;product=DNA-directed RNA polymerase core subunit RPB5;protein_id=NP_009712.1
NC_001134.8	RefSeq	region	549229	549251	.	+	.	ID=id473;Dbxref=SGD:S000077079;Note=ETC8~Chromosome-organizing-clamp%3B tethers chromosomal regions to the nuclear periphery%3B binds TFIIIC transcription factor but does not recruit RNA Polymerase III%3B can act as a transcription-blocking insulator or as a heterochromatin barrier element%3B located between divergently transcribed genes RPB5 and CNS1;gbkey=misc_feature
NC_001134.8	RefSeq	gene	549771	550928	.	+	.	ID=gene375;Dbxref=GeneID:852452;Name=CNS1;gbkey=Gene;gene=CNS1;locus_tag=YBR155W
NC_001134.8	RefSeq	mRNA	549771	550928	.	+	.	ID=rna375;Parent=gene375;Dbxref=Genbank:NM_001178503.1;Name=NM_001178503.1;gbkey=mRNA;gene=CNS1;product=Cns1p;transcript_id=NM_001178503.1
NC_001134.8	RefSeq	exon	549771	550928	.	+	.	ID=id474;Parent=rna375;Dbxref=Genbank:NM_001178503.1;gbkey=mRNA;gene=CNS1;product=Cns1p;transcript_id=NM_001178503.1
NC_001134.8	RefSeq	CDS	549771	550928	.	+	0	ID=cds354;Parent=rna375;Dbxref=SGD:S000000359,Genbank:NP_009713.1;Name=NP_009713.1;Note=TPR-containing co-chaperone%3B binds both Hsp82p (Hsp90) and Ssa1p (Hsp70) and stimulates the ATPase activity of SSA1%2C ts mutants reduce Hsp82p function while over expression suppresses the phenotypes of an HSP82 ts allele and a cpr7 deletion;gbkey=CDS;gene=CNS1;product=Cns1p;protein_id=NP_009713.1
NC_001134.8	RefSeq	gene	551104	553200	.	-	.	ID=gene376;Dbxref=GeneID:852453;Name=SLI15;gbkey=Gene;gene=SLI15;locus_tag=YBR156C
NC_001134.8	RefSeq	mRNA	551104	553200	.	-	.	ID=rna376;Parent=gene376;Dbxref=Genbank:NM_001178504.3;Name=NM_001178504.3;gbkey=mRNA;gene=SLI15;product=Sli15p;transcript_id=NM_001178504.3
NC_001134.8	RefSeq	exon	551104	553200	.	-	.	ID=id475;Parent=rna376;Dbxref=Genbank:NM_001178504.3;gbkey=mRNA;gene=SLI15;product=Sli15p;transcript_id=NM_001178504.3
NC_001134.8	RefSeq	CDS	551104	553200	.	-	0	ID=cds355;Parent=rna376;Dbxref=SGD:S000000360,Genbank:NP_009714.3;Name=NP_009714.3;Note=Subunit of the conserved chromosomal passenger complex (CPC)%3B complex regulates kinetochore-microtubule attachments%2C activation of the spindle tension checkpoint%2C and mitotic spindle disassembly%3B other complex members are Ipl1p%2C Bir1p%2C and Nbl1p;gbkey=CDS;gene=SLI15;product=Sli15p;protein_id=NP_009714.3
NC_001134.8	RefSeq	gene	553543	554310	.	-	.	ID=gene377;Dbxref=GeneID:852454;Name=ICS2;gbkey=Gene;gene=ICS2;locus_tag=YBR157C
NC_001134.8	RefSeq	mRNA	553543	554310	.	-	.	ID=rna377;Parent=gene377;Dbxref=Genbank:NM_001178505.3;Name=NM_001178505.3;gbkey=mRNA;gene=ICS2;product=Ics2p;transcript_id=NM_001178505.3
NC_001134.8	RefSeq	exon	553543	554310	.	-	.	ID=id476;Parent=rna377;Dbxref=Genbank:NM_001178505.3;gbkey=mRNA;gene=ICS2;product=Ics2p;transcript_id=NM_001178505.3
NC_001134.8	RefSeq	CDS	553543	554310	.	-	0	ID=cds356;Parent=rna377;Dbxref=SGD:S000000361,Genbank:NP_009715.4;Name=NP_009715.4;Note=hypothetical protein%3B null mutation does not confer any obvious defects in growth%2C spore germination%2C viability%2C or carbohydrate utilization;gbkey=CDS;gene=ICS2;product=Ics2p;protein_id=NP_009715.4
NC_001134.8	RefSeq	gene	556549	558198	.	+	.	ID=gene378;Dbxref=GeneID:852455;Name=AMN1;gbkey=Gene;gene=AMN1;gene_synonym=CST13,ICS4;locus_tag=YBR158W
NC_001134.8	RefSeq	mRNA	556549	558198	.	+	.	ID=rna378;Parent=gene378;Dbxref=Genbank:NM_001178506.1;Name=NM_001178506.1;gbkey=mRNA;gene=AMN1;product=Amn1p;transcript_id=NM_001178506.1
NC_001134.8	RefSeq	exon	556549	558198	.	+	.	ID=id477;Parent=rna378;Dbxref=Genbank:NM_001178506.1;gbkey=mRNA;gene=AMN1;product=Amn1p;transcript_id=NM_001178506.1
NC_001134.8	RefSeq	CDS	556549	558198	.	+	0	ID=cds357;Parent=rna378;Dbxref=SGD:S000000362,Genbank:NP_009716.1;Name=NP_009716.1;Note=Protein required for daughter cell separation%3B multiple mitotic checkpoints%2C and chromosome stability%3B contains 12 degenerate leucine-rich repeat motifs%3B expression is induced by the Mitotic Exit Network (MEN);gbkey=CDS;gene=AMN1;product=Amn1p;protein_id=NP_009716.1
NC_001134.8	RefSeq	gene	558685	559728	.	+	.	ID=gene379;Dbxref=GeneID:852456;Name=IFA38;gbkey=Gene;gene=IFA38;locus_tag=YBR159W
NC_001134.8	RefSeq	mRNA	558685	559728	.	+	.	ID=rna379;Parent=gene379;Dbxref=Genbank:NM_001178507.1;Name=NM_001178507.1;gbkey=mRNA;gene=IFA38;product=ketoreductase;transcript_id=NM_001178507.1
NC_001134.8	RefSeq	exon	558685	559728	.	+	.	ID=id478;Parent=rna379;Dbxref=Genbank:NM_001178507.1;gbkey=mRNA;gene=IFA38;product=ketoreductase;transcript_id=NM_001178507.1
NC_001134.8	RefSeq	CDS	558685	559728	.	+	0	ID=cds358;Parent=rna379;Dbxref=SGD:S000000363,Genbank:NP_009717.1;Name=NP_009717.1;Note=Microsomal beta-keto-reductase%3B contains oleate response element (ORE) sequence in the promoter region%3B mutants exhibit reduced VLCFA synthesis%2C accumulate high levels of dihydrosphingosine%2C phytosphingosine and medium-chain ceramides;gbkey=CDS;gene=IFA38;product=ketoreductase;protein_id=NP_009717.1
NC_001134.8	RefSeq	gene	560078	560974	.	+	.	ID=gene380;Dbxref=GeneID:852457;Name=CDC28;gbkey=Gene;gene=CDC28;gene_synonym=CDK1,HSL5,SRM5;locus_tag=YBR160W
NC_001134.8	RefSeq	mRNA	560078	560974	.	+	.	ID=rna380;Parent=gene380;Dbxref=Genbank:NM_001178508.3;Name=NM_001178508.3;gbkey=mRNA;gene=CDC28;product=cyclin-dependent serine/threonine-protein kinase CDC28;transcript_id=NM_001178508.3
NC_001134.8	RefSeq	exon	560078	560974	.	+	.	ID=id479;Parent=rna380;Dbxref=Genbank:NM_001178508.3;gbkey=mRNA;gene=CDC28;product=cyclin-dependent serine/threonine-protein kinase CDC28;transcript_id=NM_001178508.3
NC_001134.8	RefSeq	CDS	560078	560974	.	+	0	ID=cds359;Parent=rna380;Dbxref=SGD:S000000364,Genbank:NP_009718.3;Name=NP_009718.3;Note=Cyclin-dependent kinase (CDK) catalytic subunit%3B master regulator of mitotic and meiotic cell cycles%3B alternately associates with G1 (CLNs)%2C S and G2/M (CLBs) phase cyclins%2C which provide substrate specificity%3B regulates cell cycle and basal transcription%2C chromosome duplication and segregation%2C lipid biosynthesis%2C membrane trafficking%2C polarized growth%2C and morphogenesis%3B abundance increases in DNA replication stress%3B transcript induction in osmostress involves antisense RNA;gbkey=CDS;gene=CDC28;product=cyclin-dependent serine/threonine-protein kinase CDC28;protein_id=NP_009718.3
NC_001134.8	RefSeq	gene	561634	562764	.	+	.	ID=gene381;Dbxref=GeneID:852458;Name=CSH1;gbkey=Gene;gene=CSH1;locus_tag=YBR161W
NC_001134.8	RefSeq	mRNA	561634	562764	.	+	.	ID=rna381;Parent=gene381;Dbxref=Genbank:NM_001178509.3;Name=NM_001178509.3;gbkey=mRNA;gene=CSH1;product=mannosylinositol phosphorylceramide synthase catalytic subunit CSH1;transcript_id=NM_001178509.3
NC_001134.8	RefSeq	exon	561634	562764	.	+	.	ID=id480;Parent=rna381;Dbxref=Genbank:NM_001178509.3;gbkey=mRNA;gene=CSH1;product=mannosylinositol phosphorylceramide synthase catalytic subunit CSH1;transcript_id=NM_001178509.3
NC_001134.8	RefSeq	CDS	561634	562764	.	+	0	ID=cds360;Parent=rna381;Dbxref=SGD:S000000365,Genbank:NP_009719.3;Name=NP_009719.3;Note=Mannosylinositol phosphorylceramide (MIPC) synthase catalytic subunit%3B forms a complex with regulatory subunit Csg2p%3B function in sphingolipid biosynthesis is overlapping with that of Sur1p%3B CSH1 has a paralog%2C SUR1%2C that arose from the whole genome duplication;gbkey=CDS;gene=CSH1;product=mannosylinositol phosphorylceramide synthase catalytic subunit CSH1;protein_id=NP_009719.3
NC_001134.8	RefSeq	gene	563203	564570	.	-	.	ID=gene382;Dbxref=GeneID:852459;Name=TOS1;gbkey=Gene;gene=TOS1;locus_tag=YBR162C
NC_001134.8	RefSeq	mRNA	563203	564570	.	-	.	ID=rna382;Parent=gene382;Dbxref=Genbank:NM_001178510.1;Name=NM_001178510.1;gbkey=mRNA;gene=TOS1;product=Tos1p;transcript_id=NM_001178510.1
NC_001134.8	RefSeq	exon	563203	564570	.	-	.	ID=id481;Parent=rna382;Dbxref=Genbank:NM_001178510.1;gbkey=mRNA;gene=TOS1;product=Tos1p;transcript_id=NM_001178510.1
NC_001134.8	RefSeq	CDS	563203	564570	.	-	0	ID=cds361;Parent=rna382;Dbxref=SGD:S000000366,Genbank:NP_009720.1;Name=NP_009720.1;Note=Covalently-bound cell wall hypothetical protein%3B identified as a cell cycle regulated SBF target gene%3B deletion mutants are highly resistant to treatment with beta-1%2C3-glucanase%3B has sequence similarity to YJL171C;gbkey=CDS;gene=TOS1;product=Tos1p;protein_id=NP_009720.1
NC_001134.8	RefSeq	gene	565231	565428	.	+	.	ID=gene383;Dbxref=GeneID:852460;Name=YSY6;gbkey=Gene;gene=YSY6;locus_tag=YBR162W-A
NC_001134.8	RefSeq	mRNA	565231	565428	.	+	.	ID=rna383;Parent=gene383;Dbxref=Genbank:NM_001180059.1;Name=NM_001180059.1;gbkey=mRNA;gene=YSY6;product=Ysy6p;transcript_id=NM_001180059.1
NC_001134.8	RefSeq	exon	565231	565428	.	+	.	ID=id482;Parent=rna383;Dbxref=Genbank:NM_001180059.1;gbkey=mRNA;gene=YSY6;product=Ysy6p;transcript_id=NM_001180059.1
NC_001134.8	RefSeq	CDS	565231	565428	.	+	0	ID=cds362;Parent=rna383;Dbxref=SGD:S000002158,Genbank:NP_009721.1;Name=NP_009721.1;Note=hypothetical protein%3B expression suppresses a secretory pathway mutation in E. coli%3B has similarity to the mammalian RAMP4 protein involved in secretion;gbkey=CDS;gene=YSY6;product=Ysy6p;protein_id=NP_009721.1
NC_001134.8	RefSeq	gene	565723	567480	.	+	.	ID=gene384;Dbxref=GeneID:852461;Name=EXO5;gbkey=Gene;gene=EXO5;gene_synonym=DEM1;locus_tag=YBR163W
NC_001134.8	RefSeq	mRNA	565723	567480	.	+	.	ID=rna384;Parent=gene384;Dbxref=Genbank:NM_001178511.3;Name=NM_001178511.3;gbkey=mRNA;gene=EXO5;product=Exo5p;transcript_id=NM_001178511.3
NC_001134.8	RefSeq	exon	565723	567480	.	+	.	ID=id483;Parent=rna384;Dbxref=Genbank:NM_001178511.3;gbkey=mRNA;gene=EXO5;product=Exo5p;transcript_id=NM_001178511.3
NC_001134.8	RefSeq	CDS	565723	567480	.	+	0	ID=cds363;Parent=rna384;Dbxref=SGD:S000000367,Genbank:NP_009722.3;Name=NP_009722.3;Note=Mitochondrial 5'-3' exonuclease and sliding exonuclease%3B required for mitochondrial genome maintenance%3B distantly related to the RecB nuclease domain of bacterial RecBCD recombinases%3B may be regulated by the transcription factor Ace2;gbkey=CDS;gene=EXO5;product=Exo5p;protein_id=NP_009722.3
NC_001134.8	RefSeq	gene	567875	568426	.	-	.	ID=gene385;Dbxref=GeneID:852462;Name=ARL1;gbkey=Gene;gene=ARL1;gene_synonym=DLP2;locus_tag=YBR164C
NC_001134.8	RefSeq	mRNA	567875	568426	.	-	.	ID=rna385;Parent=gene385;Dbxref=Genbank:NM_001178512.3;Name=NM_001178512.3;gbkey=mRNA;gene=ARL1;product=Arf family GTPase ARL1;transcript_id=NM_001178512.3
NC_001134.8	RefSeq	exon	567875	568426	.	-	.	ID=id484;Parent=rna385;Dbxref=Genbank:NM_001178512.3;gbkey=mRNA;gene=ARL1;product=Arf family GTPase ARL1;transcript_id=NM_001178512.3
NC_001134.8	RefSeq	CDS	567875	568426	.	-	0	ID=cds364;Parent=rna385;Dbxref=SGD:S000000368,Genbank:NP_009723.3;Name=NP_009723.3;Note=Soluble GTPase with a role in regulation of membrane traffic%3B regulates potassium influx%3B role in membrane organization at trans-Golgi network%3B G protein of the Ras superfamily%2C similar to ADP-ribosylation factor;gbkey=CDS;gene=ARL1;product=Arf family GTPase ARL1;protein_id=NP_009723.3
NC_001134.8	RefSeq	gene	568852	569685	.	+	.	ID=gene386;Dbxref=GeneID:852463;Name=UBS1;gbkey=Gene;gene=UBS1;locus_tag=YBR165W
NC_001134.8	RefSeq	mRNA	568852	569685	.	+	.	ID=rna386;Parent=gene386;Dbxref=Genbank:NM_001178513.1;Name=NM_001178513.1;gbkey=mRNA;gene=UBS1;product=Ubs1p;transcript_id=NM_001178513.1
NC_001134.8	RefSeq	exon	568852	569685	.	+	.	ID=id485;Parent=rna386;Dbxref=Genbank:NM_001178513.1;gbkey=mRNA;gene=UBS1;product=Ubs1p;transcript_id=NM_001178513.1
NC_001134.8	RefSeq	CDS	568852	569685	.	+	0	ID=cds365;Parent=rna386;Dbxref=SGD:S000000369,Genbank:NP_009724.1;Name=NP_009724.1;Note=Ubiquitin-conjugating enzyme suppressor that regulates Cdc34p%3B functions as a general positive regulator of Cdc34p activity%3B nuclear protein that may represent a link between nucleocytoplasmic transport and ubiquitin ligase activity;gbkey=CDS;gene=UBS1;product=Ubs1p;protein_id=NP_009724.1
NC_001134.8	RefSeq	gene	569842	571200	.	-	.	ID=gene387;Dbxref=GeneID:852464;Name=TYR1;gbkey=Gene;gene=TYR1;locus_tag=YBR166C
NC_001134.8	RefSeq	mRNA	569842	571200	.	-	.	ID=rna387;Parent=gene387;Dbxref=Genbank:NM_001178514.1;Name=NM_001178514.1;gbkey=mRNA;gene=TYR1;product=pprephenate dehydrogenase (NADP(+));transcript_id=NM_001178514.1
NC_001134.8	RefSeq	exon	569842	571200	.	-	.	ID=id486;Parent=rna387;Dbxref=Genbank:NM_001178514.1;gbkey=mRNA;gene=TYR1;product=pprephenate dehydrogenase (NADP(+));transcript_id=NM_001178514.1
NC_001134.8	RefSeq	CDS	569842	571200	.	-	0	ID=cds366;Parent=rna387;Dbxref=SGD:S000000370,Genbank:NP_009725.1;Name=NP_009725.1;Note=Prephenate dehydrogenase involved in tyrosine biosynthesis%3B expression is dependent on phenylalanine levels;gbkey=CDS;gene=TYR1;product=pprephenate dehydrogenase (NADP(+));protein_id=NP_009725.1
NC_001134.8	RefSeq	gene	571468	571890	.	-	.	ID=gene388;Dbxref=GeneID:852465;Name=POP7;gbkey=Gene;gene=POP7;gene_synonym=RPP2;locus_tag=YBR167C
NC_001134.8	RefSeq	mRNA	571468	571890	.	-	.	ID=rna388;Parent=gene388;Dbxref=Genbank:NM_001178515.3;Name=NM_001178515.3;gbkey=mRNA;gene=POP7;product=Pop7p;transcript_id=NM_001178515.3
NC_001134.8	RefSeq	exon	571468	571890	.	-	.	ID=id487;Parent=rna388;Dbxref=Genbank:NM_001178515.3;gbkey=mRNA;gene=POP7;product=Pop7p;transcript_id=NM_001178515.3
NC_001134.8	RefSeq	CDS	571468	571890	.	-	0	ID=cds367;Parent=rna388;Dbxref=SGD:S000000371,Genbank:NP_009726.3;Name=NP_009726.3;Note=Subunit of both RNase MRP and nuclear RNase P%3B forms a soluble heterodimer with Pop6p that binds P3 domain of RNase MRP and RNase P RNAs%3B RNase MRP cleaves pre-rRNA%2C while nuclear RNase P cleaves tRNA precursors to generate mature 5' ends and facilitates turnover of nuclear RNAs;gbkey=CDS;gene=POP7;product=Pop7p;protein_id=NP_009726.3
NC_001134.8	RefSeq	gene	572371	573612	.	+	.	ID=gene389;Dbxref=GeneID:852466;Name=PEX32;gbkey=Gene;gene=PEX32;locus_tag=YBR168W
NC_001134.8	RefSeq	mRNA	572371	573612	.	+	.	ID=rna389;Parent=gene389;Dbxref=Genbank:NM_001178516.3;Name=NM_001178516.3;gbkey=mRNA;gene=PEX32;product=Pex32p;transcript_id=NM_001178516.3
NC_001134.8	RefSeq	exon	572371	573612	.	+	.	ID=id488;Parent=rna389;Dbxref=Genbank:NM_001178516.3;gbkey=mRNA;gene=PEX32;product=Pex32p;transcript_id=NM_001178516.3
NC_001134.8	RefSeq	CDS	572371	573612	.	+	0	ID=cds368;Parent=rna389;Dbxref=SGD:S000000372,Genbank:NP_009727.3;Name=NP_009727.3;Note=Peroxisomal integral membrane protein%3B involved in negative regulation of peroxisome size%3B partially functionally redundant with Pex31p%3B genetic interactions suggest action at a step downstream of steps mediated by Pex28p and Pex29p;gbkey=CDS;gene=PEX32;product=Pex32p;protein_id=NP_009727.3
NC_001134.8	RefSeq	gene	573915	575996	.	-	.	ID=gene390;Dbxref=GeneID:852467;Name=SSE2;gbkey=Gene;gene=SSE2;locus_tag=YBR169C
NC_001134.8	RefSeq	mRNA	573915	575996	.	-	.	ID=rna390;Parent=gene390;Dbxref=Genbank:NM_001178517.1;Name=NM_001178517.1;gbkey=mRNA;gene=SSE2;product=adenyl-nucleotide exchange factor SSE2;transcript_id=NM_001178517.1
NC_001134.8	RefSeq	exon	573915	575996	.	-	.	ID=id489;Parent=rna390;Dbxref=Genbank:NM_001178517.1;gbkey=mRNA;gene=SSE2;product=adenyl-nucleotide exchange factor SSE2;transcript_id=NM_001178517.1
NC_001134.8	RefSeq	CDS	573915	575996	.	-	0	ID=cds369;Parent=rna390;Dbxref=SGD:S000000373,Genbank:NP_009728.1;Name=NP_009728.1;Note=Member of the heat shock protein 70 (HSP70) family%3B may be involved in protein folding%3B localized to the cytoplasm%3B SSE2 has a paralog%2C SSE1%2C that arose from the whole genome duplication;gbkey=CDS;gene=SSE2;product=adenyl-nucleotide exchange factor SSE2;protein_id=NP_009728.1
NC_001134.8	RefSeq	gene	576344	578086	.	-	.	ID=gene391;Dbxref=GeneID:852468;Name=NPL4;gbkey=Gene;gene=NPL4;gene_synonym=HRD4;locus_tag=YBR170C
NC_001134.8	RefSeq	mRNA	576344	578086	.	-	.	ID=rna391;Parent=gene391;Dbxref=Genbank:NM_001178518.1;Name=NM_001178518.1;gbkey=mRNA;gene=NPL4;product=Npl4p;transcript_id=NM_001178518.1
NC_001134.8	RefSeq	exon	576344	578086	.	-	.	ID=id490;Parent=rna391;Dbxref=Genbank:NM_001178518.1;gbkey=mRNA;gene=NPL4;product=Npl4p;transcript_id=NM_001178518.1
NC_001134.8	RefSeq	CDS	576344	578086	.	-	0	ID=cds370;Parent=rna391;Dbxref=SGD:S000000374,Genbank:NP_009729.1;Name=NP_009729.1;Note=Substrate-recruiting cofactor of the Cdc48p-Npl4p-Ufd1p segregase%3B assists Cdc48p in the dislocation of misfolded%2C polyubiquitinated ERAD substrates that are subsequently delivered to the proteasome for degradation%3B also involved in the regulated destruction of resident ER membrane proteins%2C such as HMG-CoA reductase (Hmg1/2p) and cytoplasmic proteins (Fbp1p)%3B role in mobilizing membrane bound transcription factors by regulated ubiquitin/proteasome-dependent processing (RUP);gbkey=CDS;gene=NPL4;product=Npl4p;protein_id=NP_009729.1
NC_001134.8	RefSeq	gene	578364	578984	.	+	.	ID=gene392;Dbxref=GeneID:852469;Name=SEC66;gbkey=Gene;gene=SEC66;gene_synonym=HSS1,SEC71;locus_tag=YBR171W
NC_001134.8	RefSeq	mRNA	578364	578984	.	+	.	ID=rna392;Parent=gene392;Dbxref=Genbank:NM_001178519.3;Name=NM_001178519.3;gbkey=mRNA;gene=SEC66;product=Sec63 complex subunit SEC66;transcript_id=NM_001178519.3
NC_001134.8	RefSeq	exon	578364	578984	.	+	.	ID=id491;Parent=rna392;Dbxref=Genbank:NM_001178519.3;gbkey=mRNA;gene=SEC66;product=Sec63 complex subunit SEC66;transcript_id=NM_001178519.3
NC_001134.8	RefSeq	CDS	578364	578984	.	+	0	ID=cds371;Parent=rna392;Dbxref=SGD:S000000375,Genbank:NP_009730.3;Name=NP_009730.3;Note=Non-essential subunit of Sec63 complex%3B with Sec61 complex%2C Kar2p/BiP and Lhs1p forms a channel competent for SRP-dependent and post-translational SRP-independent protein targeting and import into the ER%3B other members are Sec63p%2C Sec62p%2C and Sec72p;gbkey=CDS;gene=SEC66;product=Sec63 complex subunit SEC66;protein_id=NP_009730.3
NC_001134.8	RefSeq	gene	579150	581372	.	-	.	ID=gene393;Dbxref=GeneID:852470;Name=SMY2;gbkey=Gene;gene=SMY2;locus_tag=YBR172C
NC_001134.8	RefSeq	mRNA	579150	581372	.	-	.	ID=rna393;Parent=gene393;Dbxref=Genbank:NM_001178520.3;Name=NM_001178520.3;gbkey=mRNA;gene=SMY2;product=Smy2p;transcript_id=NM_001178520.3
NC_001134.8	RefSeq	exon	579150	581372	.	-	.	ID=id492;Parent=rna393;Dbxref=Genbank:NM_001178520.3;gbkey=mRNA;gene=SMY2;product=Smy2p;transcript_id=NM_001178520.3
NC_001134.8	RefSeq	CDS	579150	581372	.	-	0	ID=cds372;Parent=rna393;Dbxref=SGD:S000000376,Genbank:NP_009731.4;Name=NP_009731.4;Note=GYF domain protein%3B involved in COPII vesicle formation%3B interacts with the Sec23p/Sec24p subcomplex%3B overexpression suppresses the temperature sensitivity of a myo2 mutant%3B similar to S. pombe Mpd2%3B SMY2 has a paralog%2C SYH1%2C that arose from the whole genome duplication;gbkey=CDS;gene=SMY2;product=Smy2p;protein_id=NP_009731.4
NC_001134.8	RefSeq	gene	581726	582172	.	-	.	ID=gene394;Dbxref=GeneID:852471;Name=UMP1;gbkey=Gene;gene=UMP1;gene_synonym=RNS2;locus_tag=YBR173C
NC_001134.8	RefSeq	mRNA	581726	582172	.	-	.	ID=rna394;Parent=gene394;Dbxref=Genbank:NM_001178521.1;Name=NM_001178521.1;gbkey=mRNA;gene=UMP1;product=Ump1p;transcript_id=NM_001178521.1
NC_001134.8	RefSeq	exon	581726	582172	.	-	.	ID=id493;Parent=rna394;Dbxref=Genbank:NM_001178521.1;gbkey=mRNA;gene=UMP1;product=Ump1p;transcript_id=NM_001178521.1
NC_001134.8	RefSeq	CDS	581726	582172	.	-	0	ID=cds373;Parent=rna394;Dbxref=SGD:S000000377,Genbank:NP_009732.1;Name=NP_009732.1;Note=Chaperone required for correct maturation of the 20S proteasome%3B short-lived chaperone%3B may inhibit premature dimerization of proteasome half-mers%3B degraded by proteasome upon completion of its assembly;gbkey=CDS;gene=UMP1;product=Ump1p;protein_id=NP_009732.1
NC_001134.8	RefSeq	gene	582408	583355	.	+	.	ID=gene395;Dbxref=GeneID:852472;Name=SWD3;gbkey=Gene;gene=SWD3;gene_synonym=CPS30,SAF35;locus_tag=YBR175W
NC_001134.8	RefSeq	mRNA	582408	583355	.	+	.	ID=rna395;Parent=gene395;Dbxref=Genbank:NM_001178523.1;Name=NM_001178523.1;gbkey=mRNA;gene=SWD3;product=Swd3p;transcript_id=NM_001178523.1
NC_001134.8	RefSeq	exon	582408	583355	.	+	.	ID=id494;Parent=rna395;Dbxref=Genbank:NM_001178523.1;gbkey=mRNA;gene=SWD3;product=Swd3p;transcript_id=NM_001178523.1
NC_001134.8	RefSeq	CDS	582408	583355	.	+	0	ID=cds374;Parent=rna395;Dbxref=SGD:S000000379,Genbank:NP_009734.1;Name=NP_009734.1;Note=Essential subunit of the COMPASS (Set1C) complex%3B COMPASS methylates histone H3 on lysine 4 and is required in transcriptional silencing near telomeres%3B WD40 beta propeller superfamily member and ortholog of mammalian WDR5;gbkey=CDS;gene=SWD3;product=Swd3p;protein_id=NP_009734.1
NC_001134.8	RefSeq	gene	583720	584658	.	+	.	ID=gene396;Dbxref=GeneID:852474;Name=ECM31;gbkey=Gene;gene=ECM31;locus_tag=YBR176W
NC_001134.8	RefSeq	mRNA	583720	584658	.	+	.	ID=rna396;Parent=gene396;Dbxref=Genbank:NM_001178524.3;Name=NM_001178524.3;gbkey=mRNA;gene=ECM31;product=3-methyl-2-oxobutanoate hydroxymethyltransferase;transcript_id=NM_001178524.3
NC_001134.8	RefSeq	exon	583720	584658	.	+	.	ID=id495;Parent=rna396;Dbxref=Genbank:NM_001178524.3;gbkey=mRNA;gene=ECM31;product=3-methyl-2-oxobutanoate hydroxymethyltransferase;transcript_id=NM_001178524.3
NC_001134.8	RefSeq	CDS	583720	584658	.	+	0	ID=cds375;Parent=rna396;Dbxref=SGD:S000000380,Genbank:NP_009735.3;Name=NP_009735.3;Note=Ketopantoate hydroxymethyltransferase%3B required for pantothenic acid biosynthesis%2C converts 2-oxoisovalerate into 2-dehydropantoate;gbkey=CDS;gene=ECM31;product=3-methyl-2-oxobutanoate hydroxymethyltransferase;protein_id=NP_009735.3
NC_001134.8	RefSeq	gene	584807	586162	.	-	.	ID=gene397;Dbxref=GeneID:852476;Name=EHT1;gbkey=Gene;gene=EHT1;locus_tag=YBR177C
NC_001134.8	RefSeq	mRNA	584807	586162	.	-	.	ID=rna397;Parent=gene397;Dbxref=Genbank:NM_001178525.3;Name=NM_001178525.3;gbkey=mRNA;gene=EHT1;product=Eht1p;transcript_id=NM_001178525.3
NC_001134.8	RefSeq	exon	584807	586162	.	-	.	ID=id496;Parent=rna397;Dbxref=Genbank:NM_001178525.3;gbkey=mRNA;gene=EHT1;product=Eht1p;transcript_id=NM_001178525.3
NC_001134.8	RefSeq	CDS	584807	586162	.	-	0	ID=cds376;Parent=rna397;Dbxref=SGD:S000000381,Genbank:NP_009736.3;Name=NP_009736.3;Note=Acyl-coenzymeA:ethanol O-acyltransferase%3B plays a minor role in medium-chain fatty acid ethyl ester biosynthesis%3B possesses short-chain esterase activity%3B localizes to lipid particles and the mitochondrial outer membrane%3B EHT1 has a paralog%2C EEB1%2C that arose from the whole genome duplication;gbkey=CDS;gene=EHT1;product=Eht1p;protein_id=NP_009736.3
NC_001134.8	RefSeq	gene	586547	589114	.	-	.	ID=gene398;Dbxref=GeneID:852477;Name=FZO1;gbkey=Gene;gene=FZO1;locus_tag=YBR179C
NC_001134.8	RefSeq	mRNA	586547	589114	.	-	.	ID=rna398;Parent=gene398;Dbxref=Genbank:NM_001178527.1;Name=NM_001178527.1;gbkey=mRNA;gene=FZO1;product=mitofusin;transcript_id=NM_001178527.1
NC_001134.8	RefSeq	exon	586547	589114	.	-	.	ID=id497;Parent=rna398;Dbxref=Genbank:NM_001178527.1;gbkey=mRNA;gene=FZO1;product=mitofusin;transcript_id=NM_001178527.1
NC_001134.8	RefSeq	CDS	586547	589114	.	-	0	ID=cds377;Parent=rna398;Dbxref=SGD:S000000383,Genbank:NP_009738.1;Name=NP_009738.1;Note=Mitofusin%3B integral membrane protein involved in mitochondrial outer membrane tethering and fusion%3B role in mitochondrial genome maintenance%3B efficient tethering and degradation of Fzo1p requires an intact N-terminal GTPase domain%3B targeted for destruction by the ubiquitin ligase SCF-Mdm30p and the cytosolic ubiquitin-proteasome system;gbkey=CDS;gene=FZO1;product=mitofusin;protein_id=NP_009738.1
NC_001134.8	RefSeq	gene	589741	591459	.	+	.	ID=gene399;Dbxref=GeneID:852478;Name=DTR1;gbkey=Gene;gene=DTR1;locus_tag=YBR180W
NC_001134.8	RefSeq	mRNA	589741	591459	.	+	.	ID=rna399;Parent=gene399;Dbxref=Genbank:NM_001178528.1;Name=NM_001178528.1;gbkey=mRNA;gene=DTR1;product=Dtr1p;transcript_id=NM_001178528.1
NC_001134.8	RefSeq	exon	589741	591459	.	+	.	ID=id498;Parent=rna399;Dbxref=Genbank:NM_001178528.1;gbkey=mRNA;gene=DTR1;product=Dtr1p;transcript_id=NM_001178528.1
NC_001134.8	RefSeq	CDS	589741	591459	.	+	0	ID=cds378;Parent=rna399;Dbxref=SGD:S000000384,Genbank:NP_009739.1;Name=NP_009739.1;Note=Putative dityrosine transporter of the major facilitator superfamily%3B member of the 12-spanner drug:H(+) antiporter DHA1 family%3B required for spore wall synthesis%3B sequence similarity to QDR1 and QDR3%2C and the triple mutant dtr1 qdr1 qdr3 exhibits reduced dityrosine fluorescence relative to the single mutants%3B expressed during sporulation;gbkey=CDS;gene=DTR1;product=Dtr1p;protein_id=NP_009739.1
NC_001134.8	RefSeq	gene	591712	592774	.	-	.	ID=gene400;Dbxref=GeneID:852479;Name=RPS6B;gbkey=Gene;gene=RPS6B;gene_synonym=LPG18,RPS101,RPS102;locus_tag=YBR181C
NC_001134.8	RefSeq	mRNA	591712	592774	.	-	.	ID=rna400;Parent=gene400;Dbxref=Genbank:NM_001178529.3;Name=NM_001178529.3;gbkey=mRNA;gene=RPS6B;product=ribosomal 40S subunit protein S6B;transcript_id=NM_001178529.3
NC_001134.8	RefSeq	exon	592769	592774	.	-	.	ID=id499;Parent=rna400;Dbxref=Genbank:NM_001178529.3;gbkey=mRNA;gene=RPS6B;product=ribosomal 40S subunit protein S6B;transcript_id=NM_001178529.3
NC_001134.8	RefSeq	exon	591712	592416	.	-	.	ID=id500;Parent=rna400;Dbxref=Genbank:NM_001178529.3;gbkey=mRNA;gene=RPS6B;product=ribosomal 40S subunit protein S6B;transcript_id=NM_001178529.3
NC_001134.8	RefSeq	CDS	592769	592774	.	-	0	ID=cds379;Parent=rna400;Dbxref=SGD:S000000385,Genbank:NP_009740.3;Name=NP_009740.3;Note=Protein component of the small (40S) ribosomal subunit%3B homologous to mammalian ribosomal protein S6%2C no bacterial homolog%3B RPS6B has a paralog%2C RPS6A%2C that arose from the whole genome duplication;gbkey=CDS;gene=RPS6B;product=ribosomal 40S subunit protein S6B;protein_id=NP_009740.3
NC_001134.8	RefSeq	CDS	591712	592416	.	-	0	ID=cds379;Parent=rna400;Dbxref=SGD:S000000385,Genbank:NP_009740.3;Name=NP_009740.3;Note=Protein component of the small (40S) ribosomal subunit%3B homologous to mammalian ribosomal protein S6%2C no bacterial homolog%3B RPS6B has a paralog%2C RPS6A%2C that arose from the whole genome duplication;gbkey=CDS;gene=RPS6B;product=ribosomal 40S subunit protein S6B;protein_id=NP_009740.3
NC_001134.8	RefSeq	gene	593506	594864	.	-	.	ID=gene401;Dbxref=GeneID:852480;Name=SMP1;gbkey=Gene;gene=SMP1;locus_tag=YBR182C
NC_001134.8	RefSeq	mRNA	593506	594864	.	-	.	ID=rna401;Parent=gene401;Dbxref=Genbank:NM_001178530.3;Name=NM_001178530.3;gbkey=mRNA;gene=SMP1;product=Smp1p;transcript_id=NM_001178530.3
NC_001134.8	RefSeq	exon	593506	594864	.	-	.	ID=id501;Parent=rna401;Dbxref=Genbank:NM_001178530.3;gbkey=mRNA;gene=SMP1;product=Smp1p;transcript_id=NM_001178530.3
NC_001134.8	RefSeq	CDS	593506	594864	.	-	0	ID=cds380;Parent=rna401;Dbxref=SGD:S000000386,Genbank:NP_009741.3;Name=NP_009741.3;Note=MADS-box transcription factor involved in osmotic stress response%3B SMP1 has a paralog%2C RLM1%2C that arose from the whole genome duplication;gbkey=CDS;gene=SMP1;product=Smp1p;protein_id=NP_009741.3
NC_001134.8	RefSeq	gene	595361	595555	.	-	.	ID=gene402;Dbxref=GeneID:1466446;Name=YBR182C-A;gbkey=Gene;locus_tag=YBR182C-A
NC_001134.8	RefSeq	mRNA	595361	595555	.	-	.	ID=rna402;Parent=gene402;Dbxref=Genbank:NM_001184586.1;Name=NM_001184586.1;gbkey=mRNA;product=hypothetical protein;transcript_id=NM_001184586.1
NC_001134.8	RefSeq	exon	595361	595555	.	-	.	ID=id502;Parent=rna402;Dbxref=Genbank:NM_001184586.1;gbkey=mRNA;product=hypothetical protein;transcript_id=NM_001184586.1
NC_001134.8	RefSeq	CDS	595361	595555	.	-	0	ID=cds381;Parent=rna402;Dbxref=SGD:S000028603,Genbank:NP_878050.1;Name=NP_878050.1;Note=hypothetical protein%3B identified by gene-trapping%2C microarray-based expression analysis%2C and genome-wide homology searching;gbkey=CDS;product=hypothetical protein;protein_id=NP_878050.1
NC_001134.8	RefSeq	gene	596115	597065	.	+	.	ID=gene403;Dbxref=GeneID:852481;Name=YPC1;gbkey=Gene;gene=YPC1;locus_tag=YBR183W
NC_001134.8	RefSeq	mRNA	596115	597065	.	+	.	ID=rna403;Parent=gene403;Dbxref=Genbank:NM_001178531.1;Name=NM_001178531.1;gbkey=mRNA;gene=YPC1;product=phytoceramidase;transcript_id=NM_001178531.1
NC_001134.8	RefSeq	exon	596115	597065	.	+	.	ID=id503;Parent=rna403;Dbxref=Genbank:NM_001178531.1;gbkey=mRNA;gene=YPC1;product=phytoceramidase;transcript_id=NM_001178531.1
NC_001134.8	RefSeq	CDS	596115	597065	.	+	0	ID=cds382;Parent=rna403;Dbxref=SGD:S000000387,Genbank:NP_009742.1;Name=NP_009742.1;Note=Alkaline ceramidase%3B also has reverse (CoA-independent) ceramide synthase activity%3B catalyzes both breakdown and synthesis of phytoceramide%3B overexpression confers fumonisin B1 resistance%3B YPC1 has a paralog%2C YDC1%2C that arose from the whole genome duplication;gbkey=CDS;gene=YPC1;product=phytoceramidase;protein_id=NP_009742.1
NC_001134.8	RefSeq	gene	597363	598934	.	+	.	ID=gene404;Dbxref=GeneID:852482;Name=YBR184W;gbkey=Gene;locus_tag=YBR184W
NC_001134.8	RefSeq	mRNA	597363	598934	.	+	.	ID=rna404;Parent=gene404;Dbxref=Genbank:NM_001178532.3;Name=NM_001178532.3;gbkey=mRNA;product=hypothetical protein;transcript_id=NM_001178532.3
NC_001134.8	RefSeq	exon	597363	598934	.	+	.	ID=id504;Parent=rna404;Dbxref=Genbank:NM_001178532.3;gbkey=mRNA;product=hypothetical protein;transcript_id=NM_001178532.3
NC_001134.8	RefSeq	CDS	597363	598934	.	+	0	ID=cds383;Parent=rna404;Dbxref=SGD:S000000388,Genbank:NP_009743.3;Name=NP_009743.3;Note=hypothetical protein%3B YBR184W is not an essential gene;gbkey=CDS;product=hypothetical protein;protein_id=NP_009743.3
NC_001134.8	RefSeq	gene	599123	599959	.	-	.	ID=gene405;Dbxref=GeneID:852483;Name=MBA1;gbkey=Gene;gene=MBA1;locus_tag=YBR185C
NC_001134.8	RefSeq	mRNA	599123	599959	.	-	.	ID=rna405;Parent=gene405;Dbxref=Genbank:NM_001178533.3;Name=NM_001178533.3;gbkey=mRNA;gene=MBA1;product=Mba1p;transcript_id=NM_001178533.3
NC_001134.8	RefSeq	exon	599123	599959	.	-	.	ID=id505;Parent=rna405;Dbxref=Genbank:NM_001178533.3;gbkey=mRNA;gene=MBA1;product=Mba1p;transcript_id=NM_001178533.3
NC_001134.8	RefSeq	CDS	599123	599959	.	-	0	ID=cds384;Parent=rna405;Dbxref=SGD:S000000389,Genbank:NP_009744.3;Name=NP_009744.3;Note=Membrane-associated mitochondrial ribosome receptor%3B forms a complex with Mdm38p that may facilitate recruitment of mRNA-specific translational activators to ribosomes%3B possible role in protein export from the matrix to inner membrane;gbkey=CDS;gene=MBA1;product=Mba1p;protein_id=NP_009744.3
NC_001134.8	RefSeq	gene	600553	602360	.	+	.	ID=gene406;Dbxref=GeneID:852484;Name=PCH2;gbkey=Gene;gene=PCH2;locus_tag=YBR186W
NC_001134.8	RefSeq	mRNA	600553	602360	.	+	.	ID=rna406;Parent=gene406;Dbxref=Genbank:NM_001178534.1;Name=NM_001178534.1;gbkey=mRNA;gene=PCH2;product=Pch2p;transcript_id=NM_001178534.1
NC_001134.8	RefSeq	exon	600553	602103	.	+	.	ID=id506;Parent=rna406;Dbxref=Genbank:NM_001178534.1;gbkey=mRNA;gene=PCH2;product=Pch2p;transcript_id=NM_001178534.1
NC_001134.8	RefSeq	exon	602217	602360	.	+	.	ID=id507;Parent=rna406;Dbxref=Genbank:NM_001178534.1;gbkey=mRNA;gene=PCH2;product=Pch2p;transcript_id=NM_001178534.1
NC_001134.8	RefSeq	CDS	600553	602103	.	+	0	ID=cds385;Parent=rna406;Dbxref=SGD:S000000390,Genbank:NP_009745.2;Name=NP_009745.2;Note=Hexameric ring ATPase that remodels chromosome axis protein Hop1p%3B nucleolar component of the pachytene checkpoint%2C which prevents chromosome segregation when recombination and chromosome synapsis are defective%3B also represses meiotic interhomolog recombination in rDNA%3B required for meiotic double-stranded break formation;gbkey=CDS;gene=PCH2;product=Pch2p;protein_id=NP_009745.2
NC_001134.8	RefSeq	CDS	602217	602360	.	+	0	ID=cds385;Parent=rna406;Dbxref=SGD:S000000390,Genbank:NP_009745.2;Name=NP_009745.2;Note=Hexameric ring ATPase that remodels chromosome axis protein Hop1p%3B nucleolar component of the pachytene checkpoint%2C which prevents chromosome segregation when recombination and chromosome synapsis are defective%3B also represses meiotic interhomolog recombination in rDNA%3B required for meiotic double-stranded break formation;gbkey=CDS;gene=PCH2;product=Pch2p;protein_id=NP_009745.2
NC_001134.8	RefSeq	gene	602634	603476	.	+	.	ID=gene407;Dbxref=GeneID:852485;Name=GDT1;gbkey=Gene;gene=GDT1;locus_tag=YBR187W
NC_001134.8	RefSeq	mRNA	602634	603476	.	+	.	ID=rna407;Parent=gene407;Dbxref=Genbank:NM_001178535.1;Name=NM_001178535.1;gbkey=mRNA;gene=GDT1;product=Gdt1p;transcript_id=NM_001178535.1
NC_001134.8	RefSeq	exon	602634	603476	.	+	.	ID=id508;Parent=rna407;Dbxref=Genbank:NM_001178535.1;gbkey=mRNA;gene=GDT1;product=Gdt1p;transcript_id=NM_001178535.1
NC_001134.8	RefSeq	CDS	602634	603476	.	+	0	ID=cds386;Parent=rna407;Dbxref=SGD:S000000391,Genbank:NP_009746.1;Name=NP_009746.1;Note=hypothetical protein involved in calcium homeostasis%3B localizes to the cis- and medial-Golgi apparatus%3B GFP-fusion protein localizes to the vacuole%3B TMEM165%2C a human gene which causes Congenital Disorders of Glycosylation is orthologous and functionally complements the null allele%3B expression pattern and physical interactions suggest a possible role in ribosome biogenesis%3B expression reduced in a gcr1 null mutant;gbkey=CDS;gene=GDT1;product=Gdt1p;protein_id=NP_009746.1
NC_001134.8	RefSeq	gene	603685	604107	.	-	.	ID=gene408;Dbxref=GeneID:852486;Name=NTC20;gbkey=Gene;gene=NTC20;locus_tag=YBR188C
NC_001134.8	RefSeq	mRNA	603685	604107	.	-	.	ID=rna408;Parent=gene408;Dbxref=Genbank:NM_001178536.3;Name=NM_001178536.3;gbkey=mRNA;gene=NTC20;product=Ntc20p;transcript_id=NM_001178536.3
NC_001134.8	RefSeq	exon	603685	604107	.	-	.	ID=id509;Parent=rna408;Dbxref=Genbank:NM_001178536.3;gbkey=mRNA;gene=NTC20;product=Ntc20p;transcript_id=NM_001178536.3
NC_001134.8	RefSeq	CDS	603685	604107	.	-	0	ID=cds387;Parent=rna408;Dbxref=SGD:S000000392,Genbank:NP_009747.3;Name=NP_009747.3;Note=Member of the NineTeen Complex (NTC)%3B this complex contains Prp19p and stabilizes U6 snRNA in catalytic forms of the spliceosome containing U2%2C U5%2C and U6 snRNAs;gbkey=CDS;gene=NTC20;product=Ntc20p;protein_id=NP_009747.3
NC_001134.8	RefSeq	gene	604508	605508	.	+	.	ID=gene409;Dbxref=GeneID:852487;Name=RPS9B;gbkey=Gene;gene=RPS9B;gene_synonym=RPS13A,SUP46;locus_tag=YBR189W
NC_001134.8	RefSeq	mRNA	604508	605508	.	+	.	ID=rna409;Parent=gene409;Dbxref=Genbank:NM_001178537.3;Name=NM_001178537.3;gbkey=mRNA;gene=RPS9B;product=ribosomal 40S subunit protein S9B;transcript_id=NM_001178537.3
NC_001134.8	RefSeq	exon	604508	604514	.	+	.	ID=id510;Parent=rna409;Dbxref=Genbank:NM_001178537.3;gbkey=mRNA;gene=RPS9B;product=ribosomal 40S subunit protein S9B;transcript_id=NM_001178537.3
NC_001134.8	RefSeq	exon	604928	605508	.	+	.	ID=id511;Parent=rna409;Dbxref=Genbank:NM_001178537.3;gbkey=mRNA;gene=RPS9B;product=ribosomal 40S subunit protein S9B;transcript_id=NM_001178537.3
NC_001134.8	RefSeq	CDS	604508	604514	.	+	0	ID=cds388;Parent=rna409;Dbxref=SGD:S000000393,Genbank:NP_009748.3;Name=NP_009748.3;Note=Protein component of the small (40S) ribosomal subunit%3B homologous to mammalian ribosomal protein S9 and bacterial S4%3B RPS9B has a paralog%2C RPS9A%2C that arose from the whole genome duplication;gbkey=CDS;gene=RPS9B;product=ribosomal 40S subunit protein S9B;protein_id=NP_009748.3
NC_001134.8	RefSeq	CDS	604928	605508	.	+	2	ID=cds388;Parent=rna409;Dbxref=SGD:S000000393,Genbank:NP_009748.3;Name=NP_009748.3;Note=Protein component of the small (40S) ribosomal subunit%3B homologous to mammalian ribosomal protein S9 and bacterial S4%3B RPS9B has a paralog%2C RPS9A%2C that arose from the whole genome duplication;gbkey=CDS;gene=RPS9B;product=ribosomal 40S subunit protein S9B;protein_id=NP_009748.3
NC_001134.8	RefSeq	gene	606270	607140	.	+	.	ID=gene410;Dbxref=GeneID:852489;Name=RPL21A;gbkey=Gene;gene=RPL21A;gene_synonym=URP1;locus_tag=YBR191W
NC_001134.8	RefSeq	mRNA	606270	607140	.	+	.	ID=rna410;Parent=gene410;Dbxref=Genbank:NM_001178539.1;Name=NM_001178539.1;gbkey=mRNA;gene=RPL21A;product=ribosomal 60S subunit protein L21A;transcript_id=NM_001178539.1
NC_001134.8	RefSeq	exon	606270	606280	.	+	.	ID=id512;Parent=rna410;Dbxref=Genbank:NM_001178539.1;gbkey=mRNA;gene=RPL21A;product=ribosomal 60S subunit protein L21A;transcript_id=NM_001178539.1
NC_001134.8	RefSeq	exon	606669	607140	.	+	.	ID=id513;Parent=rna410;Dbxref=Genbank:NM_001178539.1;gbkey=mRNA;gene=RPL21A;product=ribosomal 60S subunit protein L21A;transcript_id=NM_001178539.1
NC_001134.8	RefSeq	CDS	606270	606280	.	+	0	ID=cds389;Parent=rna410;Dbxref=SGD:S000000395,Genbank:NP_009750.1;Name=NP_009750.1;Note=Ribosomal 60S subunit protein L21A%3B homologous to mammalian ribosomal protein L21%2C no bacterial homolog%3B RPL21A has a paralog%2C RPL21B%2C that arose from the whole genome duplication;gbkey=CDS;gene=RPL21A;product=ribosomal 60S subunit protein L21A;protein_id=NP_009750.1
NC_001134.8	RefSeq	CDS	606669	607140	.	+	1	ID=cds389;Parent=rna410;Dbxref=SGD:S000000395,Genbank:NP_009750.1;Name=NP_009750.1;Note=Ribosomal 60S subunit protein L21A%3B homologous to mammalian ribosomal protein L21%2C no bacterial homolog%3B RPL21A has a paralog%2C RPL21B%2C that arose from the whole genome duplication;gbkey=CDS;gene=RPL21A;product=ribosomal 60S subunit protein L21A;protein_id=NP_009750.1
NC_001134.8	RefSeq	gene	607652	608785	.	+	.	ID=gene411;Dbxref=GeneID:852491;Name=RIM2;gbkey=Gene;gene=RIM2;gene_synonym=PYT1;locus_tag=YBR192W
NC_001134.8	RefSeq	mRNA	607652	608785	.	+	.	ID=rna411;Parent=gene411;Dbxref=Genbank:NM_001178540.1;Name=NM_001178540.1;gbkey=mRNA;gene=RIM2;product=Rim2p;transcript_id=NM_001178540.1
NC_001134.8	RefSeq	exon	607652	608785	.	+	.	ID=id514;Parent=rna411;Dbxref=Genbank:NM_001178540.1;gbkey=mRNA;gene=RIM2;product=Rim2p;transcript_id=NM_001178540.1
NC_001134.8	RefSeq	CDS	607652	608785	.	+	0	ID=cds390;Parent=rna411;Dbxref=SGD:S000000396,Genbank:NP_009751.1;Name=NP_009751.1;Note=Mitochondrial pyrimidine nucleotide transporter%3B imports pyrimidine nucleoside triphosphates and exports pyrimidine nucleoside monophosphates%3B member of the mitochondrial carrier family;gbkey=CDS;gene=RIM2;product=Rim2p;protein_id=NP_009751.1
NC_001134.8	RefSeq	gene	609082	609753	.	-	.	ID=gene412;Dbxref=GeneID:852492;Name=MED8;gbkey=Gene;gene=MED8;locus_tag=YBR193C
NC_001134.8	RefSeq	mRNA	609082	609753	.	-	.	ID=rna412;Parent=gene412;Dbxref=Genbank:NM_001178541.3;Name=NM_001178541.3;gbkey=mRNA;gene=MED8;product=Med8p;transcript_id=NM_001178541.3
NC_001134.8	RefSeq	exon	609082	609753	.	-	.	ID=id515;Parent=rna412;Dbxref=Genbank:NM_001178541.3;gbkey=mRNA;gene=MED8;product=Med8p;transcript_id=NM_001178541.3
NC_001134.8	RefSeq	CDS	609082	609753	.	-	0	ID=cds391;Parent=rna412;Dbxref=SGD:S000000397,Genbank:NP_009752.3;Name=NP_009752.3;Note=Subunit of the RNA polymerase II mediator complex%3B associates with core polymerase subunits to form the RNA polymerase II holoenzyme%3B essential for transcriptional regulation;gbkey=CDS;gene=MED8;product=Med8p;protein_id=NP_009752.3
NC_001134.8	RefSeq	gene	610038	610409	.	+	.	ID=gene413;Dbxref=GeneID:852493;Name=AIM4;gbkey=Gene;gene=AIM4;gene_synonym=SOY1;locus_tag=YBR194W
NC_001134.8	RefSeq	mRNA	610038	610409	.	+	.	ID=rna413;Parent=gene413;Dbxref=Genbank:NM_001178542.3;Name=NM_001178542.3;gbkey=mRNA;gene=AIM4;product=Aim4p;transcript_id=NM_001178542.3
NC_001134.8	RefSeq	exon	610038	610409	.	+	.	ID=id516;Parent=rna413;Dbxref=Genbank:NM_001178542.3;gbkey=mRNA;gene=AIM4;product=Aim4p;transcript_id=NM_001178542.3
NC_001134.8	RefSeq	CDS	610038	610409	.	+	0	ID=cds392;Parent=rna413;Dbxref=SGD:S000000398,Genbank:NP_009753.3;Name=NP_009753.3;Note=Protein proposed to be associated with the nuclear pore complex%3B null mutant is viable%2C displays elevated frequency of mitochondrial genome loss and is sensitive to freeze-thaw stress;gbkey=CDS;gene=AIM4;product=Aim4p;protein_id=NP_009753.3
NC_001134.8	RefSeq	gene	610614	611882	.	-	.	ID=gene414;Dbxref=GeneID:852494;Name=MSI1;gbkey=Gene;gene=MSI1;gene_synonym=CAC3;locus_tag=YBR195C
NC_001134.8	RefSeq	mRNA	610614	611882	.	-	.	ID=rna414;Parent=gene414;Dbxref=Genbank:NM_001178543.1;Name=NM_001178543.1;gbkey=mRNA;gene=MSI1;product=Msi1p;transcript_id=NM_001178543.1
NC_001134.8	RefSeq	exon	610614	611882	.	-	.	ID=id517;Parent=rna414;Dbxref=Genbank:NM_001178543.1;gbkey=mRNA;gene=MSI1;product=Msi1p;transcript_id=NM_001178543.1
NC_001134.8	RefSeq	CDS	610614	611882	.	-	0	ID=cds393;Parent=rna414;Dbxref=SGD:S000000399,Genbank:NP_009754.1;Name=NP_009754.1;Note=Subunit of chromatin assembly factor I (CAF-1)%3B chromatin assembly by CAF-1 affects multiple processes including silencing at telomeres%2C mating type loci%2C and rDNA%3B maintenance of kinetochore structure%3B deactivation of DNA damage checkpoint after DNA repair%3B chromatin dynamics during transcription%3B and repression of divergent noncoding transcription%3B Msi1p localizes to nucleus and cytoplasm and independently regulates the RAS/cAMP pathway via sequestration of Npr1p kinase;gbkey=CDS;gene=MSI1;product=Msi1p;protein_id=NP_009754.1
NC_001134.8	RefSeq	gene	612236	613900	.	-	.	ID=gene415;Dbxref=GeneID:852495;Name=PGI1;gbkey=Gene;gene=PGI1;gene_synonym=CDC30;locus_tag=YBR196C
NC_001134.8	RefSeq	mRNA	612236	613900	.	-	.	ID=rna415;Parent=gene415;Dbxref=Genbank:NM_001178544.1;Name=NM_001178544.1;gbkey=mRNA;gene=PGI1;product=glucose-6-phosphate isomerase;transcript_id=NM_001178544.1
NC_001134.8	RefSeq	exon	612236	613900	.	-	.	ID=id518;Parent=rna415;Dbxref=Genbank:NM_001178544.1;gbkey=mRNA;gene=PGI1;product=glucose-6-phosphate isomerase;transcript_id=NM_001178544.1
NC_001134.8	RefSeq	CDS	612236	613900	.	-	0	ID=cds394;Parent=rna415;Dbxref=SGD:S000000400,Genbank:NP_009755.1;Name=NP_009755.1;Note=Glycolytic enzyme phosphoglucose isomerase%3B catalyzes the interconversion of glucose-6-phosphate and fructose-6-phosphate%3B required for cell cycle progression and completion of the gluconeogenic events of sporulation;gbkey=CDS;gene=PGI1;product=glucose-6-phosphate isomerase;protein_id=NP_009755.1
NC_001134.8	RefSeq	gene	614024	614173	.	-	.	ID=gene416;Dbxref=GeneID:1466447;Name=YBR196C-A;gbkey=Gene;locus_tag=YBR196C-A
NC_001134.8	RefSeq	mRNA	614024	614173	.	-	.	ID=rna416;Parent=gene416;Dbxref=Genbank:NM_001184541.3;Name=NM_001184541.3;gbkey=mRNA;product=hypothetical protein;transcript_id=NM_001184541.3
NC_001134.8	RefSeq	exon	614024	614173	.	-	.	ID=id519;Parent=rna416;Dbxref=Genbank:NM_001184541.3;gbkey=mRNA;product=hypothetical protein;transcript_id=NM_001184541.3
NC_001134.8	RefSeq	CDS	614024	614173	.	-	0	ID=cds395;Parent=rna416;Dbxref=SGD:S000028534,Genbank:NP_878051.3;Name=NP_878051.3;Note=hypothetical protein%3B identified by fungal homology and RT-PCR;gbkey=CDS;product=hypothetical protein;protein_id=NP_878051.3
NC_001134.8	RefSeq	gene	614526	614630	.	-	.	ID=gene417;Dbxref=GeneID:1466448;Name=YBR196C-B;gbkey=Gene;locus_tag=YBR196C-B
NC_001134.8	RefSeq	mRNA	614526	614630	.	-	.	ID=rna417;Parent=gene417;Dbxref=Genbank:NM_001184643.3;Name=NM_001184643.3;gbkey=mRNA;product=hypothetical protein;transcript_id=NM_001184643.3
NC_001134.8	RefSeq	exon	614526	614630	.	-	.	ID=id520;Parent=rna417;Dbxref=Genbank:NM_001184643.3;gbkey=mRNA;product=hypothetical protein;transcript_id=NM_001184643.3
NC_001134.8	RefSeq	CDS	614526	614630	.	-	0	ID=cds396;Parent=rna417;Dbxref=SGD:S000028816,Genbank:NP_878052.3;Name=NP_878052.3;Note=hypothetical protein%3B identified by expression profiling and mass spectrometry;gbkey=CDS;product=hypothetical protein;protein_id=NP_878052.3
NC_001134.8	RefSeq	gene	615203	615856	.	-	.	ID=gene418;Dbxref=GeneID:852496;Name=YBR197C;gbkey=Gene;locus_tag=YBR197C
NC_001134.8	RefSeq	mRNA	615203	615856	.	-	.	ID=rna418;Parent=gene418;Dbxref=Genbank:NM_001178545.1;Name=NM_001178545.1;gbkey=mRNA;product=hypothetical protein;transcript_id=NM_001178545.1
NC_001134.8	RefSeq	exon	615203	615856	.	-	.	ID=id521;Parent=rna418;Dbxref=Genbank:NM_001178545.1;gbkey=mRNA;product=hypothetical protein;transcript_id=NM_001178545.1
NC_001134.8	RefSeq	CDS	615203	615856	.	-	0	ID=cds397;Parent=rna418;Dbxref=SGD:S000000401,Genbank:NP_009756.1;Name=NP_009756.1;Note=hypothetical protein%3B green fluorescent protein (GFP)-fusion protein localizes to the cytoplasm and nucleus%3B YBR197C is not an essential gene%3B relative distribution to the nucleus increases upon DNA replication stress%3B YBR197C has a paralog%2C YPL077C%2C that arose from the whole genome duplication;gbkey=CDS;product=hypothetical protein;protein_id=NP_009756.1
NC_001134.8	RefSeq	gene	616127	618523	.	-	.	ID=gene419;Dbxref=GeneID:852497;Name=TAF5;gbkey=Gene;gene=TAF5;gene_synonym=TAF90;locus_tag=YBR198C
NC_001134.8	RefSeq	mRNA	616127	618523	.	-	.	ID=rna419;Parent=gene419;Dbxref=Genbank:NM_001178546.1;Name=NM_001178546.1;gbkey=mRNA;gene=TAF5;product=Taf5p;transcript_id=NM_001178546.1
NC_001134.8	RefSeq	exon	616127	618523	.	-	.	ID=id522;Parent=rna419;Dbxref=Genbank:NM_001178546.1;gbkey=mRNA;gene=TAF5;product=Taf5p;transcript_id=NM_001178546.1
NC_001134.8	RefSeq	CDS	616127	618523	.	-	0	ID=cds398;Parent=rna419;Dbxref=SGD:S000000402,Genbank:NP_009757.1;Name=NP_009757.1;Note=Subunit (90 kDa) of TFIID and SAGA complexes%3B involved in RNA polymerase II transcription initiation and in chromatin modification;gbkey=CDS;gene=TAF5;product=Taf5p;protein_id=NP_009757.1
NC_001134.8	RefSeq	gene	618909	620303	.	+	.	ID=gene420;Dbxref=GeneID:852498;Name=KTR4;gbkey=Gene;gene=KTR4;locus_tag=YBR199W
NC_001134.8	RefSeq	mRNA	618909	620303	.	+	.	ID=rna420;Parent=gene420;Dbxref=Genbank:NM_001178547.3;Name=NM_001178547.3;gbkey=mRNA;gene=KTR4;product=Ktr4p;transcript_id=NM_001178547.3
NC_001134.8	RefSeq	exon	618909	620303	.	+	.	ID=id523;Parent=rna420;Dbxref=Genbank:NM_001178547.3;gbkey=mRNA;gene=KTR4;product=Ktr4p;transcript_id=NM_001178547.3
NC_001134.8	RefSeq	CDS	618909	620303	.	+	0	ID=cds399;Parent=rna420;Dbxref=SGD:S000000403,Genbank:NP_009758.3;Name=NP_009758.3;Note=Putative mannosyltransferase involved in protein glycosylation%3B member of the KRE2/MNT1 mannosyltransferase family of type II membrane proteins with a short cytoplasmic N-terminus%2C a membrane-spanning region and a highly conserved catalytic lumenal domain;gbkey=CDS;gene=KTR4;product=Ktr4p;protein_id=NP_009758.3
NC_001134.8	RefSeq	gene	620872	622527	.	+	.	ID=gene421;Dbxref=GeneID:852499;Name=BEM1;gbkey=Gene;gene=BEM1;gene_synonym=SRO1;locus_tag=YBR200W
NC_001134.8	RefSeq	mRNA	620872	622527	.	+	.	ID=rna421;Parent=gene421;Dbxref=Genbank:NM_001178548.3;Name=NM_001178548.3;gbkey=mRNA;gene=BEM1;product=phosphatidylinositol-3-phosphate-binding protein BEM1;transcript_id=NM_001178548.3
NC_001134.8	RefSeq	exon	620872	622527	.	+	.	ID=id524;Parent=rna421;Dbxref=Genbank:NM_001178548.3;gbkey=mRNA;gene=BEM1;product=phosphatidylinositol-3-phosphate-binding protein BEM1;transcript_id=NM_001178548.3
NC_001134.8	RefSeq	CDS	620872	622527	.	+	0	ID=cds400;Parent=rna421;Dbxref=SGD:S000000404,Genbank:NP_009759.3;Name=NP_009759.3;Note=Protein containing SH3-domains%3B involved in establishing cell polarity and morphogenesis%3B functions as a scaffold protein for complexes that include Cdc24p%2C Ste5p%2C Ste20p%2C and Rsr1p;gbkey=CDS;gene=BEM1;product=phosphatidylinositol-3-phosphate-binding protein BEM1;protein_id=NP_009759.3
NC_001134.8	RefSeq	region	622671	622939	.	+	.	ID=id525;Dbxref=SGD:S000118351;Note=ARS220~Autonomously Replicating Sequence;gbkey=rep_origin
NC_001134.8	RefSeq	gene	622983	623147	.	+	.	ID=gene422;Dbxref=GeneID:1466449;Name=YBR200W-A;gbkey=Gene;locus_tag=YBR200W-A
NC_001134.8	RefSeq	mRNA	622983	623147	.	+	.	ID=rna422;Parent=gene422;Dbxref=Genbank:NM_001184542.1;Name=NM_001184542.1;gbkey=mRNA;product=hypothetical protein;transcript_id=NM_001184542.1
NC_001134.8	RefSeq	exon	622983	623147	.	+	.	ID=id526;Parent=rna422;Dbxref=Genbank:NM_001184542.1;gbkey=mRNA;product=hypothetical protein;transcript_id=NM_001184542.1
NC_001134.8	RefSeq	CDS	622983	623147	.	+	0	ID=cds401;Parent=rna422;Dbxref=SGD:S000028535,Genbank:NP_878053.1;Name=NP_878053.1;Note=hypothetical protein%3B identified by fungal homology and RT-PCR;gbkey=CDS;product=hypothetical protein;protein_id=NP_878053.1
NC_001134.8	RefSeq	gene	623576	624211	.	+	.	ID=gene423;Dbxref=GeneID:852500;Name=DER1;gbkey=Gene;gene=DER1;locus_tag=YBR201W
NC_001134.8	RefSeq	mRNA	623576	624211	.	+	.	ID=rna423;Parent=gene423;Dbxref=Genbank:NM_001178549.1;Name=NM_001178549.1;gbkey=mRNA;gene=DER1;product=Der1p;transcript_id=NM_001178549.1
NC_001134.8	RefSeq	exon	623576	624211	.	+	.	ID=id527;Parent=rna423;Dbxref=Genbank:NM_001178549.1;gbkey=mRNA;gene=DER1;product=Der1p;transcript_id=NM_001178549.1
NC_001134.8	RefSeq	CDS	623576	624211	.	+	0	ID=cds402;Parent=rna423;Dbxref=SGD:S000000405,Genbank:NP_009760.1;Name=NP_009760.1;Note=ER membrane protein that promotes export of misfolded polypeptides%3B required for ER-associated protein degradation of misfolded or unassembled proteins%3B initiates export of aberrant polypeptides from ER lumen by threading them into the ER membrane and routing them to Hrd1p for ubiquitylation%3B N- and C- termini protrude into the cytoplasm%3B similar to Dfm1p%3B homolog of mammalian derlin-1;gbkey=CDS;gene=DER1;product=Der1p;protein_id=NP_009760.1
NC_001134.8	RefSeq	gene	624493	624696	.	-	.	ID=gene424;Dbxref=GeneID:3799967;Name=YBR201C-A;gbkey=Gene;locus_tag=YBR201C-A
NC_001134.8	RefSeq	mRNA	624493	624696	.	-	.	ID=rna424;Parent=gene424;Dbxref=Genbank:NM_001184676.3;Name=NM_001184676.3;gbkey=mRNA;product=hypothetical protein;transcript_id=NM_001184676.3
NC_001134.8	RefSeq	exon	624493	624696	.	-	.	ID=id528;Parent=rna424;Dbxref=Genbank:NM_001184676.3;gbkey=mRNA;product=hypothetical protein;transcript_id=NM_001184676.3
NC_001134.8	RefSeq	CDS	624493	624696	.	-	0	ID=cds403;Parent=rna424;Dbxref=SGD:S000087085,Genbank:NP_001032571.3;Name=NP_001032571.3;gbkey=CDS;product=hypothetical protein;protein_id=NP_001032571.3
NC_001134.8	RefSeq	gene	625772	628309	.	+	.	ID=gene425;Dbxref=GeneID:852501;Name=MCM7;gbkey=Gene;gene=MCM7;gene_synonym=CDC47;locus_tag=YBR202W
NC_001134.8	RefSeq	mRNA	625772	628309	.	+	.	ID=rna425;Parent=gene425;Dbxref=Genbank:NM_001178550.4;Name=NM_001178550.4;gbkey=mRNA;gene=MCM7;product=mini-chromosome maintenance complex protein 7;transcript_id=NM_001178550.4
NC_001134.8	RefSeq	exon	625772	628309	.	+	.	ID=id529;Parent=rna425;Dbxref=Genbank:NM_001178550.4;gbkey=mRNA;gene=MCM7;product=mini-chromosome maintenance complex protein 7;transcript_id=NM_001178550.4
NC_001134.8	RefSeq	CDS	625772	628309	.	+	0	ID=cds404;Parent=rna425;Dbxref=SGD:S000000406,Genbank:NP_009761.4;Name=NP_009761.4;Note=Component of the Mcm2-7 hexameric helicase complex%3B MCM2-7 primes origins of DNA replication in G1 and becomes an active ATP-dependent helicase that promotes DNA melting and elongation in S-phase%3B forms an Mcm4p-6p-7p subcomplex;gbkey=CDS;gene=MCM7;product=mini-chromosome maintenance complex protein 7;protein_id=NP_009761.4
NC_001134.8	RefSeq	gene	629168	631942	.	+	.	ID=gene426;Dbxref=GeneID:852502;Name=COS111;gbkey=Gene;gene=COS111;locus_tag=YBR203W
NC_001134.8	RefSeq	mRNA	629168	631942	.	+	.	ID=rna426;Parent=gene426;Dbxref=Genbank:NM_001178551.2;Name=NM_001178551.2;gbkey=mRNA;gene=COS111;product=Cos111p;transcript_id=NM_001178551.2
NC_001134.8	RefSeq	exon	629168	631942	.	+	.	ID=id530;Parent=rna426;Dbxref=Genbank:NM_001178551.2;gbkey=mRNA;gene=COS111;product=Cos111p;transcript_id=NM_001178551.2
NC_001134.8	RefSeq	CDS	629168	631942	.	+	0	ID=cds405;Parent=rna426;Dbxref=SGD:S000000407,Genbank:NP_009762.2;Name=NP_009762.2;Note=Protein required for antifungal drug ciclopirox olamine resistance%3B not related to the subtelomerically-encoded COS family%3B the authentic%2C non-tagged protein is detected in highly purified mitochondria in high-throughput studies;gbkey=CDS;gene=COS111;product=Cos111p;protein_id=NP_009762.2
NC_001134.8	RefSeq	region	631939	632251	.	+	.	ID=id531;Dbxref=SGD:S000130153;Note=ARS221~Autonomously Replicating Sequence;gbkey=rep_origin;gene=COS111
NC_001134.8	RefSeq	gene	632254	633381	.	-	.	ID=gene427;Dbxref=GeneID:852503;Name=LDH1;gbkey=Gene;gene=LDH1;locus_tag=YBR204C
NC_001134.8	RefSeq	mRNA	632254	633381	.	-	.	ID=rna427;Parent=gene427;Dbxref=Genbank:NM_001178552.2;Name=NM_001178552.2;gbkey=mRNA;gene=LDH1;product=Ldh1p;transcript_id=NM_001178552.2
NC_001134.8	RefSeq	exon	632254	633381	.	-	.	ID=id532;Parent=rna427;Dbxref=Genbank:NM_001178552.2;gbkey=mRNA;gene=LDH1;product=Ldh1p;transcript_id=NM_001178552.2
NC_001134.8	RefSeq	CDS	632254	633381	.	-	0	ID=cds406;Parent=rna427;Dbxref=SGD:S000000408,Genbank:NP_009763.2;Name=NP_009763.2;Note=Serine hydrolase%3B exhibits active esterase plus weak triacylglycerol lipase activities%3B proposed role in lipid homeostasis%2C regulating phospholipid and non-polar lipid levels and required for mobilization of LD-stored lipids%3B localizes to the lipid droplet (LD) surface%3B contains a classical serine containing catalytic triad (GxSxG motif);gbkey=CDS;gene=LDH1;product=Ldh1p;protein_id=NP_009763.2
NC_001134.8	RefSeq	gene	633622	634836	.	+	.	ID=gene428;Dbxref=GeneID:852504;Name=KTR3;gbkey=Gene;gene=KTR3;locus_tag=YBR205W
NC_001134.8	RefSeq	mRNA	633622	634836	.	+	.	ID=rna428;Parent=gene428;Dbxref=Genbank:NM_001178553.3;Name=NM_001178553.3;gbkey=mRNA;gene=KTR3;product=mannosyltransferase KTR3;transcript_id=NM_001178553.3
NC_001134.8	RefSeq	exon	633622	634836	.	+	.	ID=id533;Parent=rna428;Dbxref=Genbank:NM_001178553.3;gbkey=mRNA;gene=KTR3;product=mannosyltransferase KTR3;transcript_id=NM_001178553.3
NC_001134.8	RefSeq	CDS	633622	634836	.	+	0	ID=cds407;Parent=rna428;Dbxref=SGD:S000000409,Genbank:NP_009764.3;Name=NP_009764.3;Note=Putative alpha-1%2C2-mannosyltransferase%3B involved in O- and N-linked protein glycosylation%3B member of the KRE2/MNT1 mannosyltransferase family%3B Svp26p mediates uptake of Ktr3p into COPII vesicles%3B relocalizes from nucleus to vacuole upon DNA replication stress;gbkey=CDS;gene=KTR3;product=mannosyltransferase KTR3;protein_id=NP_009764.3
NC_001134.8	RefSeq	gene	635146	636543	.	+	.	ID=gene429;Dbxref=GeneID:852506;Name=FTH1;gbkey=Gene;gene=FTH1;locus_tag=YBR207W
NC_001134.8	RefSeq	mRNA	635146	636543	.	+	.	ID=rna429;Parent=gene429;Dbxref=Genbank:NM_001178555.4;Name=NM_001178555.4;gbkey=mRNA;gene=FTH1;product=Fth1p;transcript_id=NM_001178555.4
NC_001134.8	RefSeq	exon	635146	636543	.	+	.	ID=id534;Parent=rna429;Dbxref=Genbank:NM_001178555.4;gbkey=mRNA;gene=FTH1;product=Fth1p;transcript_id=NM_001178555.4
NC_001134.8	RefSeq	CDS	635146	636543	.	+	0	ID=cds408;Parent=rna429;Dbxref=SGD:S000000411,Genbank:NP_009766.4;Name=NP_009766.4;Note=Putative high affinity iron transporter%3B involved in transport of intravacuolar stores of iron%3B forms complex with Fet5p%3B expression is regulated by iron%3B proposed to play indirect role in endocytosis%3B protein abundance increases in response to DNA replication stress;gbkey=CDS;gene=FTH1;product=Fth1p;protein_id=NP_009766.4
NC_001134.8	RefSeq	gene	636703	642210	.	-	.	ID=gene430;Dbxref=GeneID:852507;Name=DUR1%2C2;gbkey=Gene;gene=DUR1%2C2;gene_synonym=DUR80;locus_tag=YBR208C
NC_001134.8	RefSeq	mRNA	636703	642210	.	-	.	ID=rna430;Parent=gene430;Dbxref=Genbank:NM_001178556.1;Name=NM_001178556.1;gbkey=mRNA;gene=DUR1%2C2;product=bifunctional urea carboxylase/allophanate hydrolase;transcript_id=NM_001178556.1
NC_001134.8	RefSeq	exon	636703	642210	.	-	.	ID=id535;Parent=rna430;Dbxref=Genbank:NM_001178556.1;gbkey=mRNA;gene=DUR1%2C2;product=bifunctional urea carboxylase/allophanate hydrolase;transcript_id=NM_001178556.1
NC_001134.8	RefSeq	CDS	636703	642210	.	-	0	ID=cds409;Parent=rna430;Dbxref=SGD:S000000412,Genbank:NP_009767.1;Name=NP_009767.1;Note=Urea amidolyase%3B contains both urea carboxylase and allophanate hydrolase activities%2C degrades urea to CO2 and NH3%3B expression sensitive to nitrogen catabolite repression and induced by allophanate%2C an intermediate in allantoin degradation%3B protein abundance increases in response to DNA replication stress;gbkey=CDS;gene=DUR1%2C2;product=bifunctional urea carboxylase/allophanate hydrolase;protein_id=NP_009767.1
NC_001134.8	RefSeq	gene	643007	643078	.	-	.	ID=gene431;Dbxref=GeneID:852509;Name=tC(GCA)B;gbkey=Gene;locus_tag=tC(GCA)B
NC_001134.8	RefSeq	tRNA	643007	643078	.	-	.	ID=rna431;Parent=gene431;Dbxref=SGD:S000006526;Note=Cysteine tRNA (tRNA-Cys)%2C predicted by tRNAscan-SE analysis;gbkey=tRNA;product=tRNA-Cys
NC_001134.8	RefSeq	exon	643007	643078	.	-	.	ID=id536;Parent=rna431;Dbxref=SGD:S000006526;Note=Cysteine tRNA (tRNA-Cys)%2C predicted by tRNAscan-SE analysis;gbkey=tRNA;product=tRNA-Cys
NC_001134.8	RefSeq	long_terminal_repeat	643488	643858	.	-	.	ID=id537;Dbxref=SGD:S000006820;Note=Ty4 LTR;gbkey=LTR
NC_001134.8	RefSeq	long_terminal_repeat	643859	644002	.	+	.	ID=id538;Dbxref=SGD:S000006812;Note=Ty1 LTR;gbkey=LTR
NC_001134.8	RefSeq	long_terminal_repeat	644362	644603	.	-	.	ID=id539;Dbxref=SGD:S000006813;Note=Ty1 LTR;gbkey=LTR
NC_001134.8	RefSeq	gene	645167	645238	.	+	.	ID=gene432;Dbxref=GeneID:852510;Name=tE(UUC)B;gbkey=Gene;locus_tag=tE(UUC)B
NC_001134.8	RefSeq	tRNA	645167	645238	.	+	.	ID=rna432;Parent=gene432;Dbxref=SGD:S000006548;Note=Glutamate tRNA (tRNA-Glu)%2C predicted by tRNAscan-SE analysis%3B thiolation of uridine at wobble position (34) requires Ncs6p;gbkey=tRNA;product=tRNA-Glu
NC_001134.8	RefSeq	exon	645167	645238	.	+	.	ID=id540;Parent=rna432;Dbxref=SGD:S000006548;Note=Glutamate tRNA (tRNA-Glu)%2C predicted by tRNAscan-SE analysis%3B thiolation of uridine at wobble position (34) requires Ncs6p;gbkey=tRNA;product=tRNA-Glu
NC_001134.8	RefSeq	gene	645550	645978	.	+	.	ID=gene433;Dbxref=GeneID:852511;Name=ERV15;gbkey=Gene;gene=ERV15;locus_tag=YBR210W
NC_001134.8	RefSeq	mRNA	645550	645978	.	+	.	ID=rna433;Parent=gene433;Dbxref=Genbank:NM_001178558.1;Name=NM_001178558.1;gbkey=mRNA;gene=ERV15;product=Erv15p;transcript_id=NM_001178558.1
NC_001134.8	RefSeq	exon	645550	645978	.	+	.	ID=id541;Parent=rna433;Dbxref=Genbank:NM_001178558.1;gbkey=mRNA;gene=ERV15;product=Erv15p;transcript_id=NM_001178558.1
NC_001134.8	RefSeq	CDS	645550	645978	.	+	0	ID=cds410;Parent=rna433;Dbxref=SGD:S000000414,Genbank:NP_009769.1;Name=NP_009769.1;Note=Protein involved in export of proteins from the endoplasmic reticulum%3B ERV15 has a paralog%2C ERV14%2C that arose from the whole genome duplication;gbkey=CDS;gene=ERV15;product=Erv15p;protein_id=NP_009769.1
NC_001134.8	RefSeq	gene	646158	647132	.	-	.	ID=gene434;Dbxref=GeneID:852512;Name=AME1;gbkey=Gene;gene=AME1;gene_synonym=ARP100;locus_tag=YBR211C
NC_001134.8	RefSeq	mRNA	646158	647132	.	-	.	ID=rna434;Parent=gene434;Dbxref=Genbank:NM_001178559.3;Name=NM_001178559.3;gbkey=mRNA;gene=AME1;product=Ame1p;transcript_id=NM_001178559.3
NC_001134.8	RefSeq	exon	646158	647132	.	-	.	ID=id542;Parent=rna434;Dbxref=Genbank:NM_001178559.3;gbkey=mRNA;gene=AME1;product=Ame1p;transcript_id=NM_001178559.3
NC_001134.8	RefSeq	CDS	646158	647132	.	-	0	ID=cds411;Parent=rna434;Dbxref=SGD:S000000415,Genbank:NP_009770.3;Name=NP_009770.3;Note=Essential kinetochore protein associated with microtubules and SPBs%3B component of the kinetochore sub-complex COMA (Ctf19p%2C Okp1p%2C Mcm21p%2C Ame1p)%3B involved in spindle checkpoint maintenance%3B orthologous to human centromere constitutive-associated network (CCAN) subunit CENP-U and fission yeast Mis17%3B relative distribution to the nucleus increases upon DNA replication stress;gbkey=CDS;gene=AME1;product=Ame1p;protein_id=NP_009770.3
NC_001134.8	RefSeq	gene	647886	649904	.	+	.	ID=gene435;Dbxref=GeneID:852513;Name=NGR1;gbkey=Gene;gene=NGR1;gene_synonym=RBP1;locus_tag=YBR212W
NC_001134.8	RefSeq	mRNA	647886	649904	.	+	.	ID=rna435;Parent=gene435;Dbxref=Genbank:NM_001178560.3;Name=NM_001178560.3;gbkey=mRNA;gene=NGR1;product=Ngr1p;transcript_id=NM_001178560.3
NC_001134.8	RefSeq	exon	647886	649904	.	+	.	ID=id543;Parent=rna435;Dbxref=Genbank:NM_001178560.3;gbkey=mRNA;gene=NGR1;product=Ngr1p;transcript_id=NM_001178560.3
NC_001134.8	RefSeq	CDS	647886	649904	.	+	0	ID=cds412;Parent=rna435;Dbxref=SGD:S000000416,Genbank:NP_009771.3;Name=NP_009771.3;Note=RNA binding protein that negatively regulates growth rate%3B interacts with the 3' UTR of the mitochondrial porin (POR1) mRNA and enhances its degradation%3B overexpression impairs mitochondrial function%3B interacts with Dhh1p to mediate POR1 mRNA decay%3B expressed in stationary phase;gbkey=CDS;gene=NGR1;product=Ngr1p;protein_id=NP_009771.3
NC_001134.8	RefSeq	gene	650368	651192	.	+	.	ID=gene436;Dbxref=GeneID:852514;Name=MET8;gbkey=Gene;gene=MET8;locus_tag=YBR213W
NC_001134.8	RefSeq	mRNA	650368	651192	.	+	.	ID=rna436;Parent=gene436;Dbxref=Genbank:NM_001178561.1;Name=NM_001178561.1;gbkey=mRNA;gene=MET8;product=bifunctional precorrin-2 dehydrogenase/sirohydrochlorin ferrochelatase MET8;transcript_id=NM_001178561.1
NC_001134.8	RefSeq	exon	650368	651192	.	+	.	ID=id544;Parent=rna436;Dbxref=Genbank:NM_001178561.1;gbkey=mRNA;gene=MET8;product=bifunctional precorrin-2 dehydrogenase/sirohydrochlorin ferrochelatase MET8;transcript_id=NM_001178561.1
NC_001134.8	RefSeq	CDS	650368	651192	.	+	0	ID=cds413;Parent=rna436;Dbxref=SGD:S000000417,Genbank:NP_009772.1;Name=NP_009772.1;Note=Bifunctional dehydrogenase and ferrochelatase%3B involved in the biosynthesis of siroheme%2C a prosthetic group used by sulfite reductase%3B required for sulfate assimilation and methionine biosynthesis;gbkey=CDS;gene=MET8;product=bifunctional precorrin-2 dehydrogenase/sirohydrochlorin ferrochelatase MET8;protein_id=NP_009772.1
NC_001134.8	RefSeq	gene	651415	652998	.	+	.	ID=gene437;Dbxref=GeneID:852515;Name=SDS24;gbkey=Gene;gene=SDS24;locus_tag=YBR214W
NC_001134.8	RefSeq	mRNA	651415	652998	.	+	.	ID=rna437;Parent=gene437;Dbxref=Genbank:NM_001178562.1;Name=NM_001178562.1;gbkey=mRNA;gene=SDS24;product=Sds24p;transcript_id=NM_001178562.1
NC_001134.8	RefSeq	exon	651415	652998	.	+	.	ID=id545;Parent=rna437;Dbxref=Genbank:NM_001178562.1;gbkey=mRNA;gene=SDS24;product=Sds24p;transcript_id=NM_001178562.1
NC_001134.8	RefSeq	CDS	651415	652998	.	+	0	ID=cds414;Parent=rna437;Dbxref=SGD:S000000418,Genbank:NP_009773.1;Name=NP_009773.1;Note=Protein involved in cell separation during budding%3B one of two S. cerevisiae homologs (Sds23p and Sds24p) of the S. pombe Sds23 protein%2C which is implicated in APC/cyclosome regulation%3B may play an indirect role in fluid-phase endocytosis%3B protein abundance increases in response to DNA replication stress%3B SDS24 has a paralog%2C SDS23%2C that arose from the whole genome duplication;gbkey=CDS;gene=SDS24;product=Sds24p;protein_id=NP_009773.1
NC_001134.8	RefSeq	gene	653356	655317	.	+	.	ID=gene438;Dbxref=GeneID:852516;Name=HPC2;gbkey=Gene;gene=HPC2;locus_tag=YBR215W
NC_001134.8	RefSeq	mRNA	653356	655317	.	+	.	ID=rna438;Parent=gene438;Dbxref=Genbank:NM_001178563.3;Name=NM_001178563.3;gbkey=mRNA;gene=HPC2;product=Hpc2p;transcript_id=NM_001178563.3
NC_001134.8	RefSeq	exon	653356	653368	.	+	.	ID=id546;Parent=rna438;Dbxref=Genbank:NM_001178563.3;gbkey=mRNA;gene=HPC2;product=Hpc2p;transcript_id=NM_001178563.3
NC_001134.8	RefSeq	exon	653453	655317	.	+	.	ID=id547;Parent=rna438;Dbxref=Genbank:NM_001178563.3;gbkey=mRNA;gene=HPC2;product=Hpc2p;transcript_id=NM_001178563.3
NC_001134.8	RefSeq	CDS	653356	653368	.	+	0	ID=cds415;Parent=rna438;Dbxref=SGD:S000000419,Genbank:NP_009774.4;Name=NP_009774.4;Note=Subunit of the HIR complex%3B HIR is a nucleosome assembly complex involved in regulation of histone gene transcription%3B mutants display synthetic defects with subunits of FACT%2C a complex that allows passage of RNA Pol II through nucleosomes;gbkey=CDS;gene=HPC2;product=Hpc2p;protein_id=NP_009774.4
NC_001134.8	RefSeq	CDS	653453	655317	.	+	2	ID=cds415;Parent=rna438;Dbxref=SGD:S000000419,Genbank:NP_009774.4;Name=NP_009774.4;Note=Subunit of the HIR complex%3B HIR is a nucleosome assembly complex involved in regulation of histone gene transcription%3B mutants display synthetic defects with subunits of FACT%2C a complex that allows passage of RNA Pol II through nucleosomes;gbkey=CDS;gene=HPC2;product=Hpc2p;protein_id=NP_009774.4
NC_001134.8	RefSeq	gene	655576	657600	.	-	.	ID=gene439;Dbxref=GeneID:852517;Name=YBP1;gbkey=Gene;gene=YBP1;locus_tag=YBR216C
NC_001134.8	RefSeq	mRNA	655576	657600	.	-	.	ID=rna439;Parent=gene439;Dbxref=Genbank:NM_001178564.3;Name=NM_001178564.3;gbkey=mRNA;gene=YBP1;product=Ybp1p;transcript_id=NM_001178564.3
NC_001134.8	RefSeq	exon	655576	657600	.	-	.	ID=id548;Parent=rna439;Dbxref=Genbank:NM_001178564.3;gbkey=mRNA;gene=YBP1;product=Ybp1p;transcript_id=NM_001178564.3
NC_001134.8	RefSeq	CDS	655576	657600	.	-	0	ID=cds416;Parent=rna439;Dbxref=SGD:S000000420,Genbank:NP_009775.3;Name=NP_009775.3;Note=Protein involved in cellular response to oxidative stress%3B required for oxidation of specific cysteine residues of transcription factor Yap1p%2C resulting in nuclear localization of Yap1p in response to stress%3B YBP1 has a paralog%2C YBP2%2C that arose from the whole genome duplication;gbkey=CDS;gene=YBP1;product=Ybp1p;protein_id=NP_009775.3
NC_001134.8	RefSeq	gene	657832	658392	.	+	.	ID=gene440;Dbxref=GeneID:852518;Name=ATG12;gbkey=Gene;gene=ATG12;gene_synonym=APG12;locus_tag=YBR217W
NC_001134.8	RefSeq	mRNA	657832	658392	.	+	.	ID=rna440;Parent=gene440;Dbxref=Genbank:NM_001178565.1;Name=NM_001178565.1;gbkey=mRNA;gene=ATG12;product=Atg12p;transcript_id=NM_001178565.1
NC_001134.8	RefSeq	exon	657832	658392	.	+	.	ID=id549;Parent=rna440;Dbxref=Genbank:NM_001178565.1;gbkey=mRNA;gene=ATG12;product=Atg12p;transcript_id=NM_001178565.1
NC_001134.8	RefSeq	CDS	657832	658392	.	+	0	ID=cds417;Parent=rna440;Dbxref=SGD:S000000421,Genbank:NP_009776.1;Name=NP_009776.1;Note=Ubiquitin-like modifier involved in autophagy and the Cvt pathway%3B conserved%3B conjugated to Atg5p to form a complex involved in Atg8p lipidation%3B Atg5p-Atg12p cojugate also forms a complex with Atg16p%3B the Atg5-Atg12/Atg16 complex binds to membranes and is essential for autophagosome formation;gbkey=CDS;gene=ATG12;product=Atg12p;protein_id=NP_009776.1
NC_001134.8	RefSeq	gene	658707	662249	.	-	.	ID=gene441;Dbxref=GeneID:852519;Name=PYC2;gbkey=Gene;gene=PYC2;locus_tag=YBR218C
NC_001134.8	RefSeq	mRNA	658707	662249	.	-	.	ID=rna441;Parent=gene441;Dbxref=Genbank:NM_001178566.1;Name=NM_001178566.1;gbkey=mRNA;gene=PYC2;product=pyruvate carboxylase 2;transcript_id=NM_001178566.1
NC_001134.8	RefSeq	exon	658707	662249	.	-	.	ID=id550;Parent=rna441;Dbxref=Genbank:NM_001178566.1;gbkey=mRNA;gene=PYC2;product=pyruvate carboxylase 2;transcript_id=NM_001178566.1
NC_001134.8	RefSeq	CDS	658707	662249	.	-	0	ID=cds418;Parent=rna441;Dbxref=SGD:S000000422,Genbank:NP_009777.1;Name=NP_009777.1;Note=Pyruvate carboxylase isoform%3B cytoplasmic enzyme that converts pyruvate to oxaloacetate%3B differentially regulated than isoform Pyc1p%3B mutations in the human homolog are associated with lactic acidosis%3B PYC2 has a paralog%2C PYC1%2C that arose from the whole genome duplication;gbkey=CDS;gene=PYC2;product=pyruvate carboxylase 2;protein_id=NP_009777.1
NC_001134.8	RefSeq	gene	662499	663303	.	-	.	ID=gene442;Dbxref=GeneID:852520;Name=YBR219C;gbkey=Gene;locus_tag=YBR219C
NC_001134.8	RefSeq	mRNA	662499	663303	.	-	.	ID=rna442;Parent=gene442;Dbxref=Genbank:NM_001178567.3;Name=NM_001178567.3;gbkey=mRNA;product=hypothetical protein;transcript_id=NM_001178567.3
NC_001134.8	RefSeq	exon	663003	663303	.	-	.	ID=id551;Parent=rna442;Dbxref=Genbank:NM_001178567.3;gbkey=mRNA;product=hypothetical protein;transcript_id=NM_001178567.3
NC_001134.8	RefSeq	exon	662499	662581	.	-	.	ID=id552;Parent=rna442;Dbxref=Genbank:NM_001178567.3;gbkey=mRNA;product=hypothetical protein;transcript_id=NM_001178567.3
NC_001134.8	RefSeq	CDS	663003	663303	.	-	0	ID=cds419;Parent=rna442;Dbxref=SGD:S000000423,Genbank:NP_009778.3;Name=NP_009778.3;Note=hypothetical protein%3B YBR219C is not an essential gene;gbkey=CDS;product=hypothetical protein;protein_id=NP_009778.3
NC_001134.8	RefSeq	CDS	662499	662581	.	-	2	ID=cds419;Parent=rna442;Dbxref=SGD:S000000423,Genbank:NP_009778.3;Name=NP_009778.3;Note=hypothetical protein%3B YBR219C is not an essential gene;gbkey=CDS;product=hypothetical protein;protein_id=NP_009778.3
NC_001134.8	RefSeq	gene	662995	664677	.	-	.	ID=gene443;Dbxref=GeneID:852521;Name=YBR220C;gbkey=Gene;locus_tag=YBR220C
NC_001134.8	RefSeq	mRNA	662995	664677	.	-	.	ID=rna443;Parent=gene443;Dbxref=Genbank:NM_001178568.3;Name=NM_001178568.3;gbkey=mRNA;product=hypothetical protein;transcript_id=NM_001178568.3
NC_001134.8	RefSeq	exon	662995	664677	.	-	.	ID=id553;Parent=rna443;Dbxref=Genbank:NM_001178568.3;gbkey=mRNA;product=hypothetical protein;transcript_id=NM_001178568.3
NC_001134.8	RefSeq	CDS	662995	664677	.	-	0	ID=cds420;Parent=rna443;Dbxref=SGD:S000000424,Genbank:NP_009779.3;Name=NP_009779.3;Note=hypothetical protein%3B YBR220C is not an essential gene;gbkey=CDS;product=hypothetical protein;protein_id=NP_009779.3
NC_001134.8	RefSeq	gene	665153	666253	.	-	.	ID=gene444;Dbxref=GeneID:852522;Name=PDB1;gbkey=Gene;gene=PDB1;locus_tag=YBR221C
NC_001134.8	RefSeq	mRNA	665153	666253	.	-	.	ID=rna444;Parent=gene444;Dbxref=Genbank:NM_001178569.1;Name=NM_001178569.1;gbkey=mRNA;gene=PDB1;product=pyruvate dehydrogenase (acetyl-transferring) subunit E1 beta;transcript_id=NM_001178569.1
NC_001134.8	RefSeq	exon	665153	666253	.	-	.	ID=id554;Parent=rna444;Dbxref=Genbank:NM_001178569.1;gbkey=mRNA;gene=PDB1;product=pyruvate dehydrogenase (acetyl-transferring) subunit E1 beta;transcript_id=NM_001178569.1
NC_001134.8	RefSeq	CDS	665153	666253	.	-	0	ID=cds421;Parent=rna444;Dbxref=SGD:S000000425,Genbank:NP_009780.1;Name=NP_009780.1;Note=E1 beta subunit of the pyruvate dehydrogenase (PDH) complex%3B PDH is an evolutionarily conserved multi-protein complex found in mitochondria;gbkey=CDS;gene=PDB1;product=pyruvate dehydrogenase (acetyl-transferring) subunit E1 beta;protein_id=NP_009780.1
NC_001134.8	RefSeq	gene	666538	666642	.	+	.	ID=gene445;Dbxref=GeneID:1466450;Name=YBR221W-A;gbkey=Gene;locus_tag=YBR221W-A
NC_001134.8	RefSeq	mRNA	666538	666642	.	+	.	ID=rna445;Parent=gene445;Dbxref=Genbank:NM_001184644.1;Name=NM_001184644.1;gbkey=mRNA;product=hypothetical protein;transcript_id=NM_001184644.1
NC_001134.8	RefSeq	exon	666538	666642	.	+	.	ID=id555;Parent=rna445;Dbxref=Genbank:NM_001184644.1;gbkey=mRNA;product=hypothetical protein;transcript_id=NM_001184644.1
NC_001134.8	RefSeq	CDS	666538	666642	.	+	0	ID=cds422;Parent=rna445;Dbxref=SGD:S000028817,Genbank:NP_878054.1;Name=NP_878054.1;Note=hypothetical protein%3B identified by expression profiling and mass spectrometry;gbkey=CDS;product=hypothetical protein;protein_id=NP_878054.1
NC_001134.8	RefSeq	gene	666720	668351	.	-	.	ID=gene446;Dbxref=GeneID:852523;Name=PCS60;gbkey=Gene;gene=PCS60;gene_synonym=FAT2;locus_tag=YBR222C
NC_001134.8	RefSeq	mRNA	666720	668351	.	-	.	ID=rna446;Parent=gene446;Dbxref=Genbank:NM_001178570.3;Name=NM_001178570.3;gbkey=mRNA;gene=PCS60;product=Pcs60p;transcript_id=NM_001178570.3
NC_001134.8	RefSeq	exon	666720	668351	.	-	.	ID=id556;Parent=rna446;Dbxref=Genbank:NM_001178570.3;gbkey=mRNA;gene=PCS60;product=Pcs60p;transcript_id=NM_001178570.3
NC_001134.8	RefSeq	CDS	666720	668351	.	-	0	ID=cds423;Parent=rna446;Dbxref=SGD:S000000426,Genbank:NP_009781.3;Name=NP_009781.3;Note=Oxalyl-CoA synthetase%3B capable of catalyzing conversion of oxalate to oxalyl-CoA%3B catalyzes first step in pathway of oxalate degradation that functions to protect yeast from inhibitory effects of oxalate%3B peroxisomal protein that binds mRNA%3B localizes to both peroxisomal peripheral membrane and matrix%2C expression is highly inducible by oleic acid%3B similar to E. coli long chain acyl-CoA synthetase;gbkey=CDS;gene=PCS60;product=Pcs60p;protein_id=NP_009781.3
NC_001134.8	RefSeq	gene	668663	670297	.	-	.	ID=gene447;Dbxref=GeneID:852525;Name=TDP1;gbkey=Gene;gene=TDP1;locus_tag=YBR223C
NC_001134.8	RefSeq	mRNA	668663	670297	.	-	.	ID=rna447;Parent=gene447;Dbxref=Genbank:NM_001178571.3;Name=NM_001178571.3;gbkey=mRNA;gene=TDP1;product=tyrosyl-DNA phosphodiesterase 1;transcript_id=NM_001178571.3
NC_001134.8	RefSeq	exon	668663	670297	.	-	.	ID=id557;Parent=rna447;Dbxref=Genbank:NM_001178571.3;gbkey=mRNA;gene=TDP1;product=tyrosyl-DNA phosphodiesterase 1;transcript_id=NM_001178571.3
NC_001134.8	RefSeq	CDS	668663	670297	.	-	0	ID=cds424;Parent=rna447;Dbxref=SGD:S000000427,Genbank:NP_009782.3;Name=NP_009782.3;Note=Tyrosyl-DNA phosphodiesterase I%3B hydrolyzes 3' and 5'-phosphotyrosyl bonds%3B involved in the repair of DNA lesions created by topoisomerase I and topoisomerase II%3B mutations in human homolog result in the neurodegenerative disease SCANI;gbkey=CDS;gene=TDP1;product=tyrosyl-DNA phosphodiesterase 1;protein_id=NP_009782.3
NC_001134.8	RefSeq	gene	670627	673329	.	+	.	ID=gene448;Dbxref=GeneID:852526;Name=YBR225W;gbkey=Gene;locus_tag=YBR225W
NC_001134.8	RefSeq	mRNA	670627	673329	.	+	.	ID=rna448;Parent=gene448;Dbxref=Genbank:NM_001178573.1;Name=NM_001178573.1;gbkey=mRNA;product=hypothetical protein;transcript_id=NM_001178573.1
NC_001134.8	RefSeq	exon	670627	673329	.	+	.	ID=id558;Parent=rna448;Dbxref=Genbank:NM_001178573.1;gbkey=mRNA;product=hypothetical protein;transcript_id=NM_001178573.1
NC_001134.8	RefSeq	CDS	670627	673329	.	+	0	ID=cds425;Parent=rna448;Dbxref=SGD:S000000429,Genbank:NP_009784.1;Name=NP_009784.1;Note=hypothetical protein%3B non-essential gene identified in a screen for mutants affected in mannosylphophorylation of cell wall components;gbkey=CDS;product=hypothetical protein;protein_id=NP_009784.1
NC_001134.8	RefSeq	gene	673572	675134	.	-	.	ID=gene449;Dbxref=GeneID:852528;Name=MCX1;gbkey=Gene;gene=MCX1;locus_tag=YBR227C
NC_001134.8	RefSeq	mRNA	673572	675134	.	-	.	ID=rna449;Parent=gene449;Dbxref=Genbank:NM_001178575.1;Name=NM_001178575.1;gbkey=mRNA;gene=MCX1;product=Mcx1p;transcript_id=NM_001178575.1
NC_001134.8	RefSeq	exon	673572	675134	.	-	.	ID=id559;Parent=rna449;Dbxref=Genbank:NM_001178575.1;gbkey=mRNA;gene=MCX1;product=Mcx1p;transcript_id=NM_001178575.1
NC_001134.8	RefSeq	CDS	673572	675134	.	-	0	ID=cds426;Parent=rna449;Dbxref=SGD:S000000431,Genbank:NP_009786.1;Name=NP_009786.1;Note=Mitochondrial matrix protein%3B putative ATP-binding chaperone with non-proteolytic function%3B similar to bacterial ClpX proteins;gbkey=CDS;gene=MCX1;product=Mcx1p;protein_id=NP_009786.1
NC_001134.8	RefSeq	gene	675313	676227	.	+	.	ID=gene450;Dbxref=GeneID:852529;Name=SLX1;gbkey=Gene;gene=SLX1;locus_tag=YBR228W
NC_001134.8	RefSeq	mRNA	675313	676227	.	+	.	ID=rna450;Parent=gene450;Dbxref=Genbank:NM_001178576.3;Name=NM_001178576.3;gbkey=mRNA;gene=SLX1;product=Slx1p;transcript_id=NM_001178576.3
NC_001134.8	RefSeq	exon	675313	676227	.	+	.	ID=id560;Parent=rna450;Dbxref=Genbank:NM_001178576.3;gbkey=mRNA;gene=SLX1;product=Slx1p;transcript_id=NM_001178576.3
NC_001134.8	RefSeq	CDS	675313	676227	.	+	0	ID=cds427;Parent=rna450;Dbxref=SGD:S000000432,Genbank:NP_009787.3;Name=NP_009787.3;Note=Endonuclease involved in DNA recombination and repair%3B subunit of a complex%2C with Slx4p%2C that hydrolyzes 5' branches from duplex DNA in response to stalled or converging replication forks%3B function overlaps with that of Sgs1p-Top3p;gbkey=CDS;gene=SLX1;product=Slx1p;protein_id=NP_009787.3
NC_001134.8	RefSeq	gene	676357	679221	.	-	.	ID=gene451;Dbxref=GeneID:852530;Name=ROT2;gbkey=Gene;gene=ROT2;gene_synonym=GLS2;locus_tag=YBR229C
NC_001134.8	RefSeq	mRNA	676357	679221	.	-	.	ID=rna451;Parent=gene451;Dbxref=Genbank:NM_001178577.3;Name=NM_001178577.3;gbkey=mRNA;gene=ROT2;product=glucan 1%2C3-alpha-glucosidase ROT2;transcript_id=NM_001178577.3
NC_001134.8	RefSeq	exon	676357	679221	.	-	.	ID=id561;Parent=rna451;Dbxref=Genbank:NM_001178577.3;gbkey=mRNA;gene=ROT2;product=glucan 1%2C3-alpha-glucosidase ROT2;transcript_id=NM_001178577.3
NC_001134.8	RefSeq	CDS	676357	679221	.	-	0	ID=cds428;Parent=rna451;Dbxref=SGD:S000000433,Genbank:NP_009788.3;Name=NP_009788.3;Note=Glucosidase II catalytic subunit%3B required for normal cell wall synthesis%3B mutations in rot2 suppress tor2 mutations%2C and are synthetically lethal with rot1 mutations;gbkey=CDS;gene=ROT2;product=glucan 1%2C3-alpha-glucosidase ROT2;protein_id=NP_009788.3
NC_001134.8	RefSeq	gene	679549	680050	.	-	.	ID=gene452;Dbxref=GeneID:852531;Name=OM14;gbkey=Gene;gene=OM14;locus_tag=YBR230C
NC_001134.8	RefSeq	mRNA	679549	680050	.	-	.	ID=rna452;Parent=gene452;Dbxref=Genbank:NM_001178578.1;Name=NM_001178578.1;gbkey=mRNA;gene=OM14;product=Om14p;transcript_id=NM_001178578.1
NC_001134.8	RefSeq	exon	680040	680050	.	-	.	ID=id562;Parent=rna452;Dbxref=Genbank:NM_001178578.1;gbkey=mRNA;gene=OM14;product=Om14p;transcript_id=NM_001178578.1
NC_001134.8	RefSeq	exon	679549	679942	.	-	.	ID=id563;Parent=rna452;Dbxref=Genbank:NM_001178578.1;gbkey=mRNA;gene=OM14;product=Om14p;transcript_id=NM_001178578.1
NC_001134.8	RefSeq	CDS	680040	680050	.	-	0	ID=cds429;Parent=rna452;Dbxref=SGD:S000000434,Genbank:NP_009789.1;Name=NP_009789.1;Note=Integral mitochondrial outer membrane protein%3B abundance is decreased in cells grown in glucose relative to other carbon sources%3B appears to contain 3 alpha-helical transmembrane segments%3B ORF encodes a 97-basepair intron;gbkey=CDS;gene=OM14;product=Om14p;protein_id=NP_009789.1
NC_001134.8	RefSeq	CDS	679549	679942	.	-	1	ID=cds429;Parent=rna452;Dbxref=SGD:S000000434,Genbank:NP_009789.1;Name=NP_009789.1;Note=Integral mitochondrial outer membrane protein%3B abundance is decreased in cells grown in glucose relative to other carbon sources%3B appears to contain 3 alpha-helical transmembrane segments%3B ORF encodes a 97-basepair intron;gbkey=CDS;gene=OM14;product=Om14p;protein_id=NP_009789.1
NC_001134.8	RefSeq	gene	680362	680562	.	+	.	ID=gene453;Dbxref=GeneID:2777172;Name=YBR230W-A;gbkey=Gene;locus_tag=YBR230W-A
NC_001134.8	RefSeq	mRNA	680362	680562	.	+	.	ID=rna453;Parent=gene453;Dbxref=Genbank:NM_001184673.1;Name=NM_001184673.1;gbkey=mRNA;product=hypothetical protein;transcript_id=NM_001184673.1
NC_001134.8	RefSeq	exon	680362	680562	.	+	.	ID=id564;Parent=rna453;Dbxref=Genbank:NM_001184673.1;gbkey=mRNA;product=hypothetical protein;transcript_id=NM_001184673.1
NC_001134.8	RefSeq	CDS	680362	680562	.	+	0	ID=cds430;Parent=rna453;Dbxref=SGD:S000029722,Genbank:NP_001018029.1;Name=NP_001018029.1;Note=hypothetical protein%3B YBR230W-A has a paralog%2C COQ8%2C that arose from the whole genome duplication;gbkey=CDS;product=hypothetical protein;protein_id=NP_001018029.1
NC_001134.8	RefSeq	gene	680688	681862	.	-	.	ID=gene454;Dbxref=GeneID:9164871;Name=LSR1;gbkey=Gene;locus_tag=LSR1
NC_001134.8	RefSeq	ncRNA	680688	681862	.	-	.	ID=rna454;Parent=gene454;Dbxref=SGD:S000006478;Note=U2 spliceosomal RNA (U2 snRNA)%2C component of the spliceosome%3B pairs with the branchpoint sequence%3B functionally equivalent to mammalian U2 snRNA%3B stress-induced pseudouridylations at positions 56 and 93 may contribute to regulation of splicing;gbkey=ncRNA;ncrna_class=snRNA;product=LSR1
NC_001134.8	RefSeq	exon	680688	681862	.	-	.	ID=id565;Parent=rna454;Dbxref=SGD:S000006478;Note=U2 spliceosomal RNA (U2 snRNA)%2C component of the spliceosome%3B pairs with the branchpoint sequence%3B functionally equivalent to mammalian U2 snRNA%3B stress-induced pseudouridylations at positions 56 and 93 may contribute to regulation of splicing;gbkey=ncRNA;ncrna_class=snRNA;product=LSR1
NC_001134.8	RefSeq	gene	682179	683090	.	-	.	ID=gene455;Dbxref=GeneID:852532;Name=SWC5;gbkey=Gene;gene=SWC5;gene_synonym=AOR1;locus_tag=YBR231C
NC_001134.8	RefSeq	mRNA	682179	683090	.	-	.	ID=rna455;Parent=gene455;Dbxref=Genbank:NM_001178579.3;Name=NM_001178579.3;gbkey=mRNA;gene=SWC5;product=Swc5p;transcript_id=NM_001178579.3
NC_001134.8	RefSeq	exon	682179	683090	.	-	.	ID=id566;Parent=rna455;Dbxref=Genbank:NM_001178579.3;gbkey=mRNA;gene=SWC5;product=Swc5p;transcript_id=NM_001178579.3
NC_001134.8	RefSeq	CDS	682179	683090	.	-	0	ID=cds431;Parent=rna455;Dbxref=SGD:S000000435,Genbank:NP_009790.3;Name=NP_009790.3;Note=Component of the SWR1 complex%3B complex exchanges histone variant H2AZ (Htz1p) for chromatin-bound histone H2A%3B protein abundance increases in response to DNA replication stress%3B relocalizes to the cytosol in response to hypoxia;gbkey=CDS;gene=SWC5;product=Swc5p;protein_id=NP_009790.3
NC_001134.8	RefSeq	gene	683428	684669	.	+	.	ID=gene456;Dbxref=GeneID:852533;Name=PBP2;gbkey=Gene;gene=PBP2;gene_synonym=HEK1;locus_tag=YBR233W
NC_001134.8	RefSeq	mRNA	683428	684669	.	+	.	ID=rna456;Parent=gene456;Dbxref=Genbank:NM_001178581.3;Name=NM_001178581.3;gbkey=mRNA;gene=PBP2;product=Pbp2p;transcript_id=NM_001178581.3
NC_001134.8	RefSeq	exon	683428	684669	.	+	.	ID=id567;Parent=rna456;Dbxref=Genbank:NM_001178581.3;gbkey=mRNA;gene=PBP2;product=Pbp2p;transcript_id=NM_001178581.3
NC_001134.8	RefSeq	CDS	683428	684669	.	+	0	ID=cds432;Parent=rna456;Dbxref=SGD:S000000437,Genbank:NP_009792.3;Name=NP_009792.3;Note=RNA binding protein%3B has similarity to mammalian heterogeneous nuclear RNP K protein%2C involved in the regulation of telomere position effect and telomere length%3B relative distribution to the nucleus increases upon DNA replication stress;gbkey=CDS;gene=PBP2;product=Pbp2p;protein_id=NP_009792.3
NC_001134.8	RefSeq	gene	684977	685261	.	+	.	ID=gene457;Dbxref=GeneID:852535;Name=DAD3;gbkey=Gene;gene=DAD3;locus_tag=YBR233W-A
NC_001134.8	RefSeq	mRNA	684977	685261	.	+	.	ID=rna457;Parent=gene457;Dbxref=Genbank:NM_001184461.1;Name=NM_001184461.1;gbkey=mRNA;gene=DAD3;product=Dad3p;transcript_id=NM_001184461.1
NC_001134.8	RefSeq	exon	684977	685261	.	+	.	ID=id568;Parent=rna457;Dbxref=Genbank:NM_001184461.1;gbkey=mRNA;gene=DAD3;product=Dad3p;transcript_id=NM_001184461.1
NC_001134.8	RefSeq	CDS	684977	685261	.	+	0	ID=cds433;Parent=rna457;Dbxref=SGD:S000007595,Genbank:NP_631876.1;Name=NP_631876.1;Note=Essential subunit of the Dam1 complex (aka DASH complex)%3B complex couples kinetochores to the force produced by MT depolymerization thereby aiding in chromosome segregation%3B is transferred to the kinetochore prior to mitosis;gbkey=CDS;gene=DAD3;product=Dad3p;protein_id=NP_631876.1
NC_001134.8	RefSeq	gene	685438	686592	.	-	.	ID=gene458;Dbxref=GeneID:852536;Name=ARC40;gbkey=Gene;gene=ARC40;locus_tag=YBR234C
NC_001134.8	RefSeq	mRNA	685438	686592	.	-	.	ID=rna458;Parent=gene458;Dbxref=Genbank:NM_001178582.1;Name=NM_001178582.1;gbkey=mRNA;gene=ARC40;product=Arc40p;transcript_id=NM_001178582.1
NC_001134.8	RefSeq	exon	685438	686592	.	-	.	ID=id569;Parent=rna458;Dbxref=Genbank:NM_001178582.1;gbkey=mRNA;gene=ARC40;product=Arc40p;transcript_id=NM_001178582.1
NC_001134.8	RefSeq	CDS	685438	686592	.	-	0	ID=cds434;Parent=rna458;Dbxref=SGD:S000000438,Genbank:NP_009793.1;Name=NP_009793.1;Note=Subunit of the ARP2/3 complex%3B ARP2/3 is required for the motility and integrity of cortical actin patches;gbkey=CDS;gene=ARC40;product=Arc40p;protein_id=NP_009793.1
NC_001134.8	RefSeq	gene	686901	690263	.	+	.	ID=gene459;Dbxref=GeneID:852537;Name=VHC1;gbkey=Gene;gene=VHC1;locus_tag=YBR235W
NC_001134.8	RefSeq	mRNA	686901	690263	.	+	.	ID=rna459;Parent=gene459;Dbxref=Genbank:NM_001178583.3;Name=NM_001178583.3;gbkey=mRNA;gene=VHC1;product=Vhc1p;transcript_id=NM_001178583.3
NC_001134.8	RefSeq	exon	686901	690263	.	+	.	ID=id570;Parent=rna459;Dbxref=Genbank:NM_001178583.3;gbkey=mRNA;gene=VHC1;product=Vhc1p;transcript_id=NM_001178583.3
NC_001134.8	RefSeq	CDS	686901	690263	.	+	0	ID=cds435;Parent=rna459;Dbxref=SGD:S000000439,Genbank:NP_009794.3;Name=NP_009794.3;Note=Vacuolar membrane cation-chloride cotransporter (CCC)%3B likely mediates K+ and Cl- cotransport into the vacuole%3B has a role in potassium homeostasis and salt tolerance%3B similar to mammalian electroneutral Na(+)-(K+)-C1- cotransporter family;gbkey=CDS;gene=VHC1;product=Vhc1p;protein_id=NP_009794.3
NC_001134.8	RefSeq	gene	690383	691693	.	-	.	ID=gene460;Dbxref=GeneID:852538;Name=ABD1;gbkey=Gene;gene=ABD1;locus_tag=YBR236C
NC_001134.8	RefSeq	mRNA	690383	691693	.	-	.	ID=rna460;Parent=gene460;Dbxref=Genbank:NM_001178584.3;Name=NM_001178584.3;gbkey=mRNA;gene=ABD1;product=Abd1p;transcript_id=NM_001178584.3
NC_001134.8	RefSeq	exon	690383	691693	.	-	.	ID=id571;Parent=rna460;Dbxref=Genbank:NM_001178584.3;gbkey=mRNA;gene=ABD1;product=Abd1p;transcript_id=NM_001178584.3
NC_001134.8	RefSeq	CDS	690383	691693	.	-	0	ID=cds436;Parent=rna460;Dbxref=SGD:S000000440,Genbank:NP_009795.3;Name=NP_009795.3;Note=Methyltransferase%3B catalyzes the transfer of a methyl group from S-adenosylmethionine to the GpppN terminus of capped mRNA%3B nuclear protein that relocalizes to the cytosol in response to hypoxia;gbkey=CDS;gene=ABD1;product=Abd1p;protein_id=NP_009795.3
NC_001134.8	RefSeq	gene	691969	694518	.	+	.	ID=gene461;Dbxref=GeneID:852539;Name=PRP5;gbkey=Gene;gene=PRP5;gene_synonym=RNA5;locus_tag=YBR237W
NC_001134.8	RefSeq	mRNA	691969	694518	.	+	.	ID=rna461;Parent=gene461;Dbxref=Genbank:NM_001178585.1;Name=NM_001178585.1;gbkey=mRNA;gene=PRP5;product=DEAD-box RNA helicase PRP5;transcript_id=NM_001178585.1
NC_001134.8	RefSeq	exon	691969	694518	.	+	.	ID=id572;Parent=rna461;Dbxref=Genbank:NM_001178585.1;gbkey=mRNA;gene=PRP5;product=DEAD-box RNA helicase PRP5;transcript_id=NM_001178585.1
NC_001134.8	RefSeq	CDS	691969	694518	.	+	0	ID=cds437;Parent=rna461;Dbxref=SGD:S000000441,Genbank:NP_009796.1;Name=NP_009796.1;Note=RNA helicase in the DEAD-box family%3B necessary for prespliceosome formation%2C bridges U1 and U2 snRNPs and enables stable U2 snRNP association with intron RNA;gbkey=CDS;gene=PRP5;product=DEAD-box RNA helicase PRP5;protein_id=NP_009796.1
NC_001134.8	RefSeq	gene	695107	697302	.	-	.	ID=gene462;Dbxref=GeneID:852540;Name=YBR238C;gbkey=Gene;locus_tag=YBR238C
NC_001134.8	RefSeq	mRNA	695107	697302	.	-	.	ID=rna462;Parent=gene462;Dbxref=Genbank:NM_001178586.1;Name=NM_001178586.1;gbkey=mRNA;product=hypothetical protein;transcript_id=NM_001178586.1
NC_001134.8	RefSeq	exon	695107	697302	.	-	.	ID=id573;Parent=rna462;Dbxref=Genbank:NM_001178586.1;gbkey=mRNA;product=hypothetical protein;transcript_id=NM_001178586.1
NC_001134.8	RefSeq	CDS	695107	697302	.	-	0	ID=cds438;Parent=rna462;Dbxref=SGD:S000000442,Genbank:NP_009797.1;Name=NP_009797.1;Note=Mitochondrial membrane protein%3B not required for respiratory growth but causes a synthetic respiratory defect in combination with rmd9 mutations%3B transcriptionally up-regulated by TOR%3B deletion increases life span%3B YBR238C has a paralog%2C RMD9%2C that arose from the whole genome duplication;gbkey=CDS;product=hypothetical protein;protein_id=NP_009797.1
NC_001134.8	RefSeq	gene	698354	699943	.	-	.	ID=gene463;Dbxref=GeneID:852541;Name=ERT1;gbkey=Gene;gene=ERT1;locus_tag=YBR239C
NC_001134.8	RefSeq	mRNA	698354	699943	.	-	.	ID=rna463;Parent=gene463;Dbxref=Genbank:NM_001178587.3;Name=NM_001178587.3;gbkey=mRNA;gene=ERT1;product=Ert1p;transcript_id=NM_001178587.3
NC_001134.8	RefSeq	exon	698354	699943	.	-	.	ID=id574;Parent=rna463;Dbxref=Genbank:NM_001178587.3;gbkey=mRNA;gene=ERT1;product=Ert1p;transcript_id=NM_001178587.3
NC_001134.8	RefSeq	CDS	698354	699943	.	-	0	ID=cds439;Parent=rna463;Dbxref=SGD:S000000443,Genbank:NP_009798.3;Name=NP_009798.3;Note=Transcriptional regulator%3B involved in regulation of gluconeogenesis and fermentable carbon utilization%3B GFP-fusion protein localizes to cytoplasm%2C nucleus%3B null mutation affects periodicity of transcriptional and metabolic oscillation%3B plays role in restricting Ty1 transposition%3B member of the zinc cluster family of proteins%2C similar to Rds2p;gbkey=CDS;gene=ERT1;product=Ert1p;protein_id=NP_009798.3
NC_001134.8	RefSeq	gene	700490	701842	.	-	.	ID=gene464;Dbxref=GeneID:852542;Name=THI2;gbkey=Gene;gene=THI2;gene_synonym=PHO6;locus_tag=YBR240C
NC_001134.8	RefSeq	mRNA	700490	701842	.	-	.	ID=rna464;Parent=gene464;Dbxref=Genbank:NM_001178588.3;Name=NM_001178588.3;gbkey=mRNA;gene=THI2;product=Thi2p;transcript_id=NM_001178588.3
NC_001134.8	RefSeq	exon	700490	701842	.	-	.	ID=id575;Parent=rna464;Dbxref=Genbank:NM_001178588.3;gbkey=mRNA;gene=THI2;product=Thi2p;transcript_id=NM_001178588.3
NC_001134.8	RefSeq	CDS	700490	701842	.	-	0	ID=cds440;Parent=rna464;Dbxref=SGD:S000000444,Genbank:NP_009799.3;Name=NP_009799.3;Note=Transcriptional activator of thiamine biosynthetic genes%3B interacts with regulatory factor Thi3p to control expression of thiamine biosynthetic genes with respect to thiamine availability%3B acts together with Pdc2p to respond to thiaminediphosphate demand%2C possibly as related to carbon source availability%3B zinc finger protein of the Zn(II)2Cys6 type;gbkey=CDS;gene=THI2;product=Thi2p;protein_id=NP_009799.3
NC_001134.8	RefSeq	gene	702589	704055	.	-	.	ID=gene465;Dbxref=GeneID:852543;Name=YBR241C;gbkey=Gene;locus_tag=YBR241C
NC_001134.8	RefSeq	mRNA	702589	704055	.	-	.	ID=rna465;Parent=gene465;Dbxref=Genbank:NM_001178589.1;Name=NM_001178589.1;gbkey=mRNA;product=hypothetical protein;transcript_id=NM_001178589.1
NC_001134.8	RefSeq	exon	702589	704055	.	-	.	ID=id576;Parent=rna465;Dbxref=Genbank:NM_001178589.1;gbkey=mRNA;product=hypothetical protein;transcript_id=NM_001178589.1
NC_001134.8	RefSeq	CDS	702589	704055	.	-	0	ID=cds441;Parent=rna465;Dbxref=SGD:S000000445,Genbank:NP_009800.1;Name=NP_009800.1;Note=Putative transporter%2C member of the sugar porter family%3B green fluorescent protein (GFP)-fusion protein localizes to the vacuolar membrane%3B YBR241C is not an essential gene%3B YBR241C has a paralog%2C VPS73%2C that arose from the whole genome duplication;gbkey=CDS;product=hypothetical protein;protein_id=NP_009800.1
NC_001134.8	RefSeq	region	704296	704566	.	+	.	ID=id577;Dbxref=SGD:S000118352;Note=ARS222~Autonomously Replicating Sequence;gbkey=rep_origin
NC_001134.8	RefSeq	gene	704670	705386	.	+	.	ID=gene466;Dbxref=GeneID:852544;Name=YBR242W;gbkey=Gene;locus_tag=YBR242W
NC_001134.8	RefSeq	mRNA	704670	705386	.	+	.	ID=rna466;Parent=gene466;Dbxref=Genbank:NM_001178590.1;Name=NM_001178590.1;gbkey=mRNA;product=hypothetical protein;transcript_id=NM_001178590.1
NC_001134.8	RefSeq	exon	704670	705386	.	+	.	ID=id578;Parent=rna466;Dbxref=Genbank:NM_001178590.1;gbkey=mRNA;product=hypothetical protein;transcript_id=NM_001178590.1
NC_001134.8	RefSeq	CDS	704670	705386	.	+	0	ID=cds442;Parent=rna466;Dbxref=SGD:S000000446,Genbank:NP_009801.1;Name=NP_009801.1;Note=hypothetical protein%3B green fluorescent protein (GFP)-fusion protein localizes to the cytoplasm and nucleus%3B YBR242W is not an essential gene%3B YBR242W has a paralog%2C YGL101W%2C that arose from the whole genome duplication;gbkey=CDS;product=hypothetical protein;protein_id=NP_009801.1
NC_001134.8	RefSeq	gene	705447	706793	.	-	.	ID=gene467;Dbxref=GeneID:852545;Name=ALG7;gbkey=Gene;gene=ALG7;gene_synonym=TUR1;locus_tag=YBR243C
NC_001134.8	RefSeq	mRNA	705447	706793	.	-	.	ID=rna467;Parent=gene467;Dbxref=Genbank:NM_001178591.3;Name=NM_001178591.3;gbkey=mRNA;gene=ALG7;product=UDP-N-acetylglucosamine--dolichyl-phosphate N-acetylglucosaminephosphotransferase;transcript_id=NM_001178591.3
NC_001134.8	RefSeq	exon	705447	706793	.	-	.	ID=id579;Parent=rna467;Dbxref=Genbank:NM_001178591.3;gbkey=mRNA;gene=ALG7;product=UDP-N-acetylglucosamine--dolichyl-phosphate N-acetylglucosaminephosphotransferase;transcript_id=NM_001178591.3
NC_001134.8	RefSeq	CDS	705447	706793	.	-	0	ID=cds443;Parent=rna467;Dbxref=SGD:S000000447,Genbank:NP_009802.3;Name=NP_009802.3;Note=UDP-N-acetyl-glucosamine-1-P transferase%3B transfers Glc-Nac-P from UDP-GlcNac to Dol-P in the ER in the first step of the dolichol pathway of protein asparagine-linked glycosylation%3B inhibited by tunicamycin;gbkey=CDS;gene=ALG7;product=UDP-N-acetylglucosamine--dolichyl-phosphate N-acetylglucosaminephosphotransferase;protein_id=NP_009802.3
NC_001134.8	RefSeq	gene	707528	708016	.	+	.	ID=gene468;Dbxref=GeneID:852546;Name=GPX2;gbkey=Gene;gene=GPX2;gene_synonym=AMI1;locus_tag=YBR244W
NC_001134.8	RefSeq	mRNA	707528	708016	.	+	.	ID=rna468;Parent=gene468;Dbxref=Genbank:NM_001178592.3;Name=NM_001178592.3;gbkey=mRNA;gene=GPX2;product=glutathione peroxidase GPX2;transcript_id=NM_001178592.3
NC_001134.8	RefSeq	exon	707528	708016	.	+	.	ID=id580;Parent=rna468;Dbxref=Genbank:NM_001178592.3;gbkey=mRNA;gene=GPX2;product=glutathione peroxidase GPX2;transcript_id=NM_001178592.3
NC_001134.8	RefSeq	CDS	707528	708016	.	+	0	ID=cds444;Parent=rna468;Dbxref=SGD:S000000448,Genbank:NP_009803.3;Name=NP_009803.3;Note=Phospholipid hydroperoxide glutathione peroxidase%3B protects cells from phospholipid hydroperoxides and nonphospholipid peroxides during oxidative stress%3B induced by glucose starvation%3B protein abundance increases in response to DNA replication stress;gbkey=CDS;gene=GPX2;product=glutathione peroxidase GPX2;protein_id=NP_009803.3
NC_001134.8	RefSeq	gene	708150	711539	.	-	.	ID=gene469;Dbxref=GeneID:852547;Name=ISW1;gbkey=Gene;gene=ISW1;gene_synonym=SGN2;locus_tag=YBR245C
NC_001134.8	RefSeq	mRNA	708150	711539	.	-	.	ID=rna469;Parent=gene469;Dbxref=Genbank:NM_001178593.1;Name=NM_001178593.1;gbkey=mRNA;gene=ISW1;product=chromatin-remodeling ATPase ISW1;transcript_id=NM_001178593.1
NC_001134.8	RefSeq	exon	708150	711539	.	-	.	ID=id581;Parent=rna469;Dbxref=Genbank:NM_001178593.1;gbkey=mRNA;gene=ISW1;product=chromatin-remodeling ATPase ISW1;transcript_id=NM_001178593.1
NC_001134.8	RefSeq	CDS	708150	711539	.	-	0	ID=cds445;Parent=rna469;Dbxref=SGD:S000000449,Genbank:NP_009804.1;Name=NP_009804.1;Note=ATPase subunit of imitation-switch (ISWI) class chromatin remodelers%3B with Ioc3p forms Isw1a complex involved in repression of transcription initiation%3B with Ioc2p and Ioc4p forms Isw1b complex involved in regulation of transcription elongation%3B Isw1b recruited to ORFs by H3K36 methylation and acts with Chd1p to prevent trans-histone exchange over coding regions%3B Isw1p import into nucleus depends on C-terminal bipartite nuclear targeting signal KRIR X19 KKAK;gbkey=CDS;gene=ISW1;product=chromatin-remodeling ATPase ISW1;protein_id=NP_009804.1
NC_001134.8	RefSeq	gene	711591	712754	.	+	.	ID=gene470;Dbxref=GeneID:852548;Name=RRT2;gbkey=Gene;gene=RRT2;gene_synonym=DPH7,ERE1;locus_tag=YBR246W
NC_001134.8	RefSeq	mRNA	711591	712754	.	+	.	ID=rna470;Parent=gene470;Dbxref=Genbank:NM_001178594.1;Name=NM_001178594.1;gbkey=mRNA;gene=RRT2;product=diphthamide synthase;transcript_id=NM_001178594.1
NC_001134.8	RefSeq	exon	711591	712754	.	+	.	ID=id582;Parent=rna470;Dbxref=Genbank:NM_001178594.1;gbkey=mRNA;gene=RRT2;product=diphthamide synthase;transcript_id=NM_001178594.1
NC_001134.8	RefSeq	CDS	711591	712754	.	+	0	ID=cds446;Parent=rna470;Dbxref=SGD:S000000450,Genbank:NP_009805.1;Name=NP_009805.1;Note=Methylesterase performing penultimate step of diphthamide biosynthesis%3B hydrolyzes methylated diphthine to produce diphthine and allows Dph6-catalyzed amidation reaction to occur%3B deletion leads to resistance to sordarin and accumulation of methylatediphthine%3B WD40 domain-containing protein%3B involved in endosomal recycling%3B forms complex with Rtt10p that functions in retromer-mediated pathway for recycling internalized cell-surface proteins;gbkey=CDS;gene=RRT2;product=diphthamide synthase;protein_id=NP_009805.1
NC_001134.8	RefSeq	gene	713004	714455	.	-	.	ID=gene471;Dbxref=GeneID:852549;Name=ENP1;gbkey=Gene;gene=ENP1;gene_synonym=MEG1;locus_tag=YBR247C
NC_001134.8	RefSeq	mRNA	713004	714455	.	-	.	ID=rna471;Parent=gene471;Dbxref=Genbank:NM_001178595.3;Name=NM_001178595.3;gbkey=mRNA;gene=ENP1;product=Enp1p;transcript_id=NM_001178595.3
NC_001134.8	RefSeq	exon	713004	714455	.	-	.	ID=id583;Parent=rna471;Dbxref=Genbank:NM_001178595.3;gbkey=mRNA;gene=ENP1;product=Enp1p;transcript_id=NM_001178595.3
NC_001134.8	RefSeq	CDS	713004	714455	.	-	0	ID=cds447;Parent=rna471;Dbxref=SGD:S000000451,Genbank:NP_009806.3;Name=NP_009806.3;Note=Protein associated with U3 and U14 snoRNAs%3B required for pre-rRNA processing and 40S ribosomal subunit synthesis%3B localized in the nucleus and concentrated in the nucleolus;gbkey=CDS;gene=ENP1;product=Enp1p;protein_id=NP_009806.3
NC_001134.8	RefSeq	gene	714807	716465	.	-	.	ID=gene472;Dbxref=GeneID:852550;Name=HIS7;gbkey=Gene;gene=HIS7;locus_tag=YBR248C
NC_001134.8	RefSeq	mRNA	714807	716465	.	-	.	ID=rna472;Parent=gene472;Dbxref=Genbank:NM_001178596.3;Name=NM_001178596.3;gbkey=mRNA;gene=HIS7;product=imidazoleglycerol-phosphate synthase;transcript_id=NM_001178596.3
NC_001134.8	RefSeq	exon	714807	716465	.	-	.	ID=id584;Parent=rna472;Dbxref=Genbank:NM_001178596.3;gbkey=mRNA;gene=HIS7;product=imidazoleglycerol-phosphate synthase;transcript_id=NM_001178596.3
NC_001134.8	RefSeq	CDS	714807	716465	.	-	0	ID=cds448;Parent=rna472;Dbxref=SGD:S000000452,Genbank:NP_009807.3;Name=NP_009807.3;Note=Imidazole glycerol phosphate synthase%3B glutamine amidotransferase:cyclase that catalyzes the fifth step of histidine biosynthesis and also produces 5-aminoimidazole-4-carboxamide ribotide (AICAR)%2C a purine precursor;gbkey=CDS;gene=HIS7;product=imidazoleglycerol-phosphate synthase;protein_id=NP_009807.3
NC_001134.8	RefSeq	gene	716882	717994	.	-	.	ID=gene473;Dbxref=GeneID:852551;Name=ARO4;gbkey=Gene;gene=ARO4;locus_tag=YBR249C
NC_001134.8	RefSeq	mRNA	716882	717994	.	-	.	ID=rna473;Parent=gene473;Dbxref=Genbank:NM_001178597.1;Name=NM_001178597.1;gbkey=mRNA;gene=ARO4;product=3-deoxy-7-phosphoheptulonate synthase ARO4;transcript_id=NM_001178597.1
NC_001134.8	RefSeq	exon	716882	717994	.	-	.	ID=id585;Parent=rna473;Dbxref=Genbank:NM_001178597.1;gbkey=mRNA;gene=ARO4;product=3-deoxy-7-phosphoheptulonate synthase ARO4;transcript_id=NM_001178597.1
NC_001134.8	RefSeq	CDS	716882	717994	.	-	0	ID=cds449;Parent=rna473;Dbxref=SGD:S000000453,Genbank:NP_009808.1;Name=NP_009808.1;Note=3-deoxy-D-arabino-heptulosonate-7-phosphate (DAHP) synthase%3B catalyzes the first step in aromatic amino acid biosynthesis and is feedback-inhibited by tyrosine or high concentrations of phenylalanine or tryptophan%3B relative distribution to the nucleus increases upon DNA replication stress;gbkey=CDS;gene=ARO4;product=3-deoxy-7-phosphoheptulonate synthase ARO4;protein_id=NP_009808.1
NC_001134.8	RefSeq	gene	719033	720604	.	+	.	ID=gene474;Dbxref=GeneID:852552;Name=SPO23;gbkey=Gene;gene=SPO23;locus_tag=YBR250W
NC_001134.8	RefSeq	mRNA	719033	720604	.	+	.	ID=rna474;Parent=gene474;Dbxref=Genbank:NM_001178598.1;Name=NM_001178598.1;gbkey=mRNA;gene=SPO23;product=Spo23p;transcript_id=NM_001178598.1
NC_001134.8	RefSeq	exon	719033	720604	.	+	.	ID=id586;Parent=rna474;Dbxref=Genbank:NM_001178598.1;gbkey=mRNA;gene=SPO23;product=Spo23p;transcript_id=NM_001178598.1
NC_001134.8	RefSeq	CDS	719033	720604	.	+	0	ID=cds450;Parent=rna474;Dbxref=SGD:S000000454,Genbank:NP_009809.1;Name=NP_009809.1;Note=hypothetical protein%3B associates with meiosis-specific protein Spo1p;gbkey=CDS;gene=SPO23;product=Spo23p;protein_id=NP_009809.1
NC_001134.8	RefSeq	gene	721390	722313	.	+	.	ID=gene475;Dbxref=GeneID:852553;Name=MRPS5;gbkey=Gene;gene=MRPS5;locus_tag=YBR251W
NC_001134.8	RefSeq	mRNA	721390	722313	.	+	.	ID=rna475;Parent=gene475;Dbxref=Genbank:NM_001178599.3;Name=NM_001178599.3;gbkey=mRNA;gene=MRPS5;product=mitochondrial 37S ribosomal protein MRPS5;transcript_id=NM_001178599.3
NC_001134.8	RefSeq	exon	721390	722313	.	+	.	ID=id587;Parent=rna475;Dbxref=Genbank:NM_001178599.3;gbkey=mRNA;gene=MRPS5;product=mitochondrial 37S ribosomal protein MRPS5;transcript_id=NM_001178599.3
NC_001134.8	RefSeq	CDS	721390	722313	.	+	0	ID=cds451;Parent=rna475;Dbxref=SGD:S000000455,Genbank:NP_009810.3;Name=NP_009810.3;Note=Mitochondrial ribosomal protein of the small subunit;gbkey=CDS;gene=MRPS5;product=mitochondrial 37S ribosomal protein MRPS5;protein_id=NP_009810.3
NC_001134.8	RefSeq	gene	722611	723054	.	+	.	ID=gene476;Dbxref=GeneID:852554;Name=DUT1;gbkey=Gene;gene=DUT1;locus_tag=YBR252W
NC_001134.8	RefSeq	mRNA	722611	723054	.	+	.	ID=rna476;Parent=gene476;Dbxref=Genbank:NM_001178600.3;Name=NM_001178600.3;gbkey=mRNA;gene=DUT1;product=bifunctional dITP/dUTP diphosphatase;transcript_id=NM_001178600.3
NC_001134.8	RefSeq	exon	722611	723054	.	+	.	ID=id588;Parent=rna476;Dbxref=Genbank:NM_001178600.3;gbkey=mRNA;gene=DUT1;product=bifunctional dITP/dUTP diphosphatase;transcript_id=NM_001178600.3
NC_001134.8	RefSeq	CDS	722611	723054	.	+	0	ID=cds452;Parent=rna476;Dbxref=SGD:S000000456,Genbank:NP_009811.3;Name=NP_009811.3;Note=deoxyuridine triphosphate diphosphatase (dUTPase)%3B catalyzes hydrolysis of dUTP to dUMP and PPi%2C thereby preventing incorporation of uracil into DNA during replication%3B critical for the maintenance of genetic stability%3B also has diphosphatase activity on deoxyinosine triphosphate;gbkey=CDS;gene=DUT1;product=bifunctional dITP/dUTP diphosphatase;protein_id=NP_009811.3
NC_001134.8	RefSeq	gene	723270	723635	.	+	.	ID=gene477;Dbxref=GeneID:852555;Name=SRB6;gbkey=Gene;gene=SRB6;gene_synonym=MED22;locus_tag=YBR253W
NC_001134.8	RefSeq	mRNA	723270	723635	.	+	.	ID=rna477;Parent=gene477;Dbxref=Genbank:NM_001178601.1;Name=NM_001178601.1;gbkey=mRNA;gene=SRB6;product=Srb6p;transcript_id=NM_001178601.1
NC_001134.8	RefSeq	exon	723270	723635	.	+	.	ID=id589;Parent=rna477;Dbxref=Genbank:NM_001178601.1;gbkey=mRNA;gene=SRB6;product=Srb6p;transcript_id=NM_001178601.1
NC_001134.8	RefSeq	CDS	723270	723635	.	+	0	ID=cds453;Parent=rna477;Dbxref=SGD:S000000457,Genbank:NP_009812.1;Name=NP_009812.1;Note=Subunit of the RNA polymerase II mediator complex%3B associates with core polymerase subunits to form the RNA polymerase II holoenzyme%3B essential for transcriptional regulation;gbkey=CDS;gene=SRB6;product=Srb6p;protein_id=NP_009812.1
NC_001134.8	RefSeq	gene	723736	724263	.	-	.	ID=gene478;Dbxref=GeneID:852556;Name=TRS20;gbkey=Gene;gene=TRS20;locus_tag=YBR254C
NC_001134.8	RefSeq	mRNA	723736	724263	.	-	.	ID=rna478;Parent=gene478;Dbxref=Genbank:NM_001178602.1;Name=NM_001178602.1;gbkey=mRNA;gene=TRS20;product=Trs20p;transcript_id=NM_001178602.1
NC_001134.8	RefSeq	exon	723736	724263	.	-	.	ID=id590;Parent=rna478;Dbxref=Genbank:NM_001178602.1;gbkey=mRNA;gene=TRS20;product=Trs20p;transcript_id=NM_001178602.1
NC_001134.8	RefSeq	CDS	723736	724263	.	-	0	ID=cds454;Parent=rna478;Dbxref=SGD:S000000458,Genbank:NP_009813.1;Name=NP_009813.1;Note=Core component of transport protein particle (TRAPP) complexes I-III%3B TRAPP complexes are related multimeric guanine nucleotide-exchange factors for the GTPase Ypt1p%2C regulating ER-Golgi traffic (TRAPPI)%2C intra-Golgi traffic (TRAPPII)%2C endosome-Golgi traffic (TRAPPII and III) and autophagy (TRAPPIII)%3B mutation of conserved residues leads to defects in endocytic recycling and a block in sporulation/meiosis%3B mutations in the human homolog cause the spondyloepiphyseal dysplasia;gbkey=CDS;gene=TRS20;product=Trs20p;protein_id=NP_009813.1
NC_001134.8	RefSeq	gene	724456	726540	.	+	.	ID=gene479;Dbxref=GeneID:852557;Name=MTC4;gbkey=Gene;gene=MTC4;locus_tag=YBR255W
NC_001134.8	RefSeq	mRNA	724456	726540	.	+	.	ID=rna479;Parent=gene479;Dbxref=Genbank:NM_001178603.3;Name=NM_001178603.3;gbkey=mRNA;gene=MTC4;product=Mtc4p;transcript_id=NM_001178603.3
NC_001134.8	RefSeq	exon	724456	726540	.	+	.	ID=id591;Parent=rna479;Dbxref=Genbank:NM_001178603.3;gbkey=mRNA;gene=MTC4;product=Mtc4p;transcript_id=NM_001178603.3
NC_001134.8	RefSeq	CDS	724456	726540	.	+	0	ID=cds455;Parent=rna479;Dbxref=SGD:S000000459,Genbank:NP_009814.3;Name=NP_009814.3;Note=hypothetical protein%3B required for normal growth rate at 15 degrees C%3B green fluorescent protein (GFP)-fusion protein localizes to the cytoplasm in a punctate pattern%3B mtc4 is synthetically sick with cdc13-1;gbkey=CDS;gene=MTC4;product=Mtc4p;protein_id=NP_009814.3
NC_001134.8	RefSeq	gene	726618	727074	.	-	.	ID=gene480;Dbxref=GeneID:852558;Name=YBR255C-A;gbkey=Gene;locus_tag=YBR255C-A
NC_001134.8	RefSeq	mRNA	726618	727074	.	-	.	ID=rna480;Parent=gene480;Dbxref=Genbank:NM_001184510.3;Name=NM_001184510.3;gbkey=mRNA;product=hypothetical protein;transcript_id=NM_001184510.3
NC_001134.8	RefSeq	exon	727012	727074	.	-	.	ID=id592;Parent=rna480;Dbxref=Genbank:NM_001184510.3;gbkey=mRNA;product=hypothetical protein;transcript_id=NM_001184510.3
NC_001134.8	RefSeq	exon	726618	726917	.	-	.	ID=id593;Parent=rna480;Dbxref=Genbank:NM_001184510.3;gbkey=mRNA;product=hypothetical protein;transcript_id=NM_001184510.3
NC_001134.8	RefSeq	CDS	727012	727074	.	-	0	ID=cds456;Parent=rna480;Dbxref=SGD:S000007649,Genbank:NP_116328.4;Name=NP_116328.4;Note=hypothetical protein%3B may interact with respiratory chain complexes III (ubiquinol-cytochrome c reductase) or IV (cytochrome c oxidase)%3B identified by sequence comparison with hemiascomycetous yeast species;gbkey=CDS;product=hypothetical protein;protein_id=NP_116328.4
NC_001134.8	RefSeq	CDS	726618	726917	.	-	0	ID=cds456;Parent=rna480;Dbxref=SGD:S000007649,Genbank:NP_116328.4;Name=NP_116328.4;Note=hypothetical protein%3B may interact with respiratory chain complexes III (ubiquinol-cytochrome c reductase) or IV (cytochrome c oxidase)%3B identified by sequence comparison with hemiascomycetous yeast species;gbkey=CDS;product=hypothetical protein;protein_id=NP_116328.4
NC_001134.8	RefSeq	gene	727386	728102	.	-	.	ID=gene481;Dbxref=GeneID:852559;Name=RIB5;gbkey=Gene;gene=RIB5;locus_tag=YBR256C
NC_001134.8	RefSeq	mRNA	727386	728102	.	-	.	ID=rna481;Parent=gene481;Dbxref=Genbank:NM_001178604.1;Name=NM_001178604.1;gbkey=mRNA;gene=RIB5;product=riboflavin synthase;transcript_id=NM_001178604.1
NC_001134.8	RefSeq	exon	727386	728102	.	-	.	ID=id594;Parent=rna481;Dbxref=Genbank:NM_001178604.1;gbkey=mRNA;gene=RIB5;product=riboflavin synthase;transcript_id=NM_001178604.1
NC_001134.8	RefSeq	CDS	727386	728102	.	-	0	ID=cds457;Parent=rna481;Dbxref=SGD:S000000460,Genbank:NP_009815.1;Name=NP_009815.1;Note=Riboflavin synthase%3B catalyzes the last step of the riboflavin biosynthesis pathway;gbkey=CDS;gene=RIB5;product=riboflavin synthase;protein_id=NP_009815.1
NC_001134.8	RefSeq	gene	728885	729724	.	+	.	ID=gene482;Dbxref=GeneID:852560;Name=POP4;gbkey=Gene;gene=POP4;locus_tag=YBR257W
NC_001134.8	RefSeq	mRNA	728885	729724	.	+	.	ID=rna482;Parent=gene482;Dbxref=Genbank:NM_001178605.1;Name=NM_001178605.1;gbkey=mRNA;gene=POP4;product=Pop4p;transcript_id=NM_001178605.1
NC_001134.8	RefSeq	exon	728885	729724	.	+	.	ID=id595;Parent=rna482;Dbxref=Genbank:NM_001178605.1;gbkey=mRNA;gene=POP4;product=Pop4p;transcript_id=NM_001178605.1
NC_001134.8	RefSeq	CDS	728885	729724	.	+	0	ID=cds458;Parent=rna482;Dbxref=SGD:S000000461,Genbank:NP_009816.1;Name=NP_009816.1;Note=Subunit of both RNase MRP and nuclear RNase P%3B RNase MRP cleaves pre-rRNA%2C while nuclear RNase P cleaves tRNA precursors to generate mature 5' ends and facilitates turnover of nuclear RNAs%3B binds to the RPR1 RNA subunit in RNase P;gbkey=CDS;gene=POP4;product=Pop4p;protein_id=NP_009816.1
NC_001134.8	RefSeq	gene	729734	730162	.	-	.	ID=gene483;Dbxref=GeneID:852561;Name=SHG1;gbkey=Gene;gene=SHG1;gene_synonym=CPS15;locus_tag=YBR258C
NC_001134.8	RefSeq	mRNA	729734	730162	.	-	.	ID=rna483;Parent=gene483;Dbxref=Genbank:NM_001178606.3;Name=NM_001178606.3;gbkey=mRNA;gene=SHG1;product=Shg1p;transcript_id=NM_001178606.3
NC_001134.8	RefSeq	exon	729734	730162	.	-	.	ID=id596;Parent=rna483;Dbxref=Genbank:NM_001178606.3;gbkey=mRNA;gene=SHG1;product=Shg1p;transcript_id=NM_001178606.3
NC_001134.8	RefSeq	CDS	729734	730162	.	-	0	ID=cds459;Parent=rna483;Dbxref=SGD:S000000462,Genbank:NP_009817.3;Name=NP_009817.3;Note=Subunit of the COMPASS (Set1C) complex%3B COMPASS methylates histone H3 on lysine 4 and is required in transcriptional silencing near telomeres;gbkey=CDS;gene=SHG1;product=Shg1p;protein_id=NP_009817.3
NC_001134.8	RefSeq	gene	730387	732453	.	+	.	ID=gene484;Dbxref=GeneID:852562;Name=YBR259W;gbkey=Gene;locus_tag=YBR259W
NC_001134.8	RefSeq	mRNA	730387	732453	.	+	.	ID=rna484;Parent=gene484;Dbxref=Genbank:NM_001178607.3;Name=NM_001178607.3;gbkey=mRNA;product=hypothetical protein;transcript_id=NM_001178607.3
NC_001134.8	RefSeq	exon	730387	732453	.	+	.	ID=id597;Parent=rna484;Dbxref=Genbank:NM_001178607.3;gbkey=mRNA;product=hypothetical protein;transcript_id=NM_001178607.3
NC_001134.8	RefSeq	CDS	730387	732453	.	+	0	ID=cds460;Parent=rna484;Dbxref=SGD:S000000463,Genbank:NP_009818.3;Name=NP_009818.3;Note=hypothetical protein%3B YBR259W is not an essential gene%3B forms cytoplasmic foci upon DNA replication stress;gbkey=CDS;product=hypothetical protein;protein_id=NP_009818.3
NC_001134.8	RefSeq	gene	732639	734639	.	-	.	ID=gene485;Dbxref=GeneID:852563;Name=RGD1;gbkey=Gene;gene=RGD1;locus_tag=YBR260C
NC_001134.8	RefSeq	mRNA	732639	734639	.	-	.	ID=rna485;Parent=gene485;Dbxref=Genbank:NM_001178608.1;Name=NM_001178608.1;gbkey=mRNA;gene=RGD1;product=Rgd1p;transcript_id=NM_001178608.1
NC_001134.8	RefSeq	exon	732639	734639	.	-	.	ID=id598;Parent=rna485;Dbxref=Genbank:NM_001178608.1;gbkey=mRNA;gene=RGD1;product=Rgd1p;transcript_id=NM_001178608.1
NC_001134.8	RefSeq	CDS	732639	734639	.	-	0	ID=cds461;Parent=rna485;Dbxref=SGD:S000000464,Genbank:NP_009819.1;Name=NP_009819.1;Note=GTPase-activating protein (RhoGAP) for Rho3p and Rho4p%3B possibly involved in control of actin cytoskeleton organization;gbkey=CDS;gene=RGD1;product=Rgd1p;protein_id=NP_009819.1
NC_001134.8	RefSeq	gene	734832	735530	.	-	.	ID=gene486;Dbxref=GeneID:852564;Name=TAE1;gbkey=Gene;gene=TAE1;gene_synonym=NTM1;locus_tag=YBR261C
NC_001134.8	RefSeq	mRNA	734832	735530	.	-	.	ID=rna486;Parent=gene486;Dbxref=Genbank:NM_001178609.1;Name=NM_001178609.1;gbkey=mRNA;gene=TAE1;product=Tae1p;transcript_id=NM_001178609.1
NC_001134.8	RefSeq	exon	734832	735530	.	-	.	ID=id599;Parent=rna486;Dbxref=Genbank:NM_001178609.1;gbkey=mRNA;gene=TAE1;product=Tae1p;transcript_id=NM_001178609.1
NC_001134.8	RefSeq	CDS	734832	735530	.	-	0	ID=cds462;Parent=rna486;Dbxref=SGD:S000000465,Genbank:NP_009820.1;Name=NP_009820.1;Note=AdoMet-dependent proline methyltransferase%3B catalyzes the dimethylation of ribosomal proteins Rpl12 and Rps25 at N-terminal proline residues%3B has a role in protein synthesis%3B fusion protein localizes to the cytoplasm;gbkey=CDS;gene=TAE1;product=Tae1p;protein_id=NP_009820.1
NC_001134.8	RefSeq	gene	735720	736040	.	-	.	ID=gene487;Dbxref=GeneID:852566;Name=MIC12;gbkey=Gene;gene=MIC12;gene_synonym=AIM5,FMP51,MCS12;locus_tag=YBR262C
NC_001134.8	RefSeq	mRNA	735720	736040	.	-	.	ID=rna487;Parent=gene487;Dbxref=Genbank:NM_001178610.3;Name=NM_001178610.3;gbkey=mRNA;gene=MIC12;product=Mic12p;transcript_id=NM_001178610.3
NC_001134.8	RefSeq	exon	735720	736040	.	-	.	ID=id600;Parent=rna487;Dbxref=Genbank:NM_001178610.3;gbkey=mRNA;gene=MIC12;product=Mic12p;transcript_id=NM_001178610.3
NC_001134.8	RefSeq	CDS	735720	736040	.	-	0	ID=cds463;Parent=rna487;Dbxref=SGD:S000000466,Genbank:NP_009821.3;Name=NP_009821.3;Note=Component of the MICOS complex%3B MICOS (formerly MINOS or MitOS) is a mitochondrial inner membrane complex that extends into the intermembrane space and has a role in the maintenance of crista junctions%2C inner membrane architecture%2C and formation of contact sites to the outer membrane;gbkey=CDS;gene=MIC12;product=Mic12p;protein_id=NP_009821.3
NC_001134.8	RefSeq	gene	736264	737736	.	+	.	ID=gene488;Dbxref=GeneID:852565;Name=SHM1;gbkey=Gene;gene=SHM1;gene_synonym=SHMT1,TMP3;locus_tag=YBR263W
NC_001134.8	RefSeq	mRNA	736264	737736	.	+	.	ID=rna488;Parent=gene488;Dbxref=Genbank:NM_001178611.3;Name=NM_001178611.3;gbkey=mRNA;gene=SHM1;product=glycine hydroxymethyltransferase SHM1;transcript_id=NM_001178611.3
NC_001134.8	RefSeq	exon	736264	737736	.	+	.	ID=id601;Parent=rna488;Dbxref=Genbank:NM_001178611.3;gbkey=mRNA;gene=SHM1;product=glycine hydroxymethyltransferase SHM1;transcript_id=NM_001178611.3
NC_001134.8	RefSeq	CDS	736264	737736	.	+	0	ID=cds464;Parent=rna488;Dbxref=SGD:S000000467,Genbank:NP_009822.4;Name=NP_009822.4;Note=Mitochondrial serine hydroxymethyltransferase%3B converts serine to glycine plus 5%2C10 methylenetetrahydrofolate%3B involved in generating precursors for purine%2C pyrimidine%2C amino acid%2C and lipid biosynthesis%3B reverse reaction generates serine;gbkey=CDS;gene=SHM1;product=glycine hydroxymethyltransferase SHM1;protein_id=NP_009822.4
NC_001134.8	RefSeq	gene	737770	738369	.	-	.	ID=gene489;Dbxref=GeneID:852567;Name=YPT10;gbkey=Gene;gene=YPT10;locus_tag=YBR264C
NC_001134.8	RefSeq	mRNA	737770	738369	.	-	.	ID=rna489;Parent=gene489;Dbxref=Genbank:NM_001178612.1;Name=NM_001178612.1;gbkey=mRNA;gene=YPT10;product=Rab family GTPase YPT10;transcript_id=NM_001178612.1
NC_001134.8	RefSeq	exon	737770	738369	.	-	.	ID=id602;Parent=rna489;Dbxref=Genbank:NM_001178612.1;gbkey=mRNA;gene=YPT10;product=Rab family GTPase YPT10;transcript_id=NM_001178612.1
NC_001134.8	RefSeq	CDS	737770	738369	.	-	0	ID=cds465;Parent=rna489;Dbxref=SGD:S000000468,Genbank:NP_009823.2;Name=NP_009823.2;Note=Rab family GTP-binding protein%3B contains the PEST signal sequence specific for proteolytic enzymes%3B may be involved in vesicular transport%3B overexpression leads to accumulation of Golgi-like cisternae with budding vesicles;gbkey=CDS;gene=YPT10;product=Rab family GTPase YPT10;protein_id=NP_009823.2
NC_001134.8	RefSeq	gene	738582	739544	.	+	.	ID=gene490;Dbxref=GeneID:852568;Name=TSC10;gbkey=Gene;gene=TSC10;locus_tag=YBR265W
NC_001134.8	RefSeq	mRNA	738582	739544	.	+	.	ID=rna490;Parent=gene490;Dbxref=Genbank:NM_001178613.2;Name=NM_001178613.2;gbkey=mRNA;gene=TSC10;product=3-dehydrosphinganine reductase;transcript_id=NM_001178613.2
NC_001134.8	RefSeq	exon	738582	739544	.	+	.	ID=id603;Parent=rna490;Dbxref=Genbank:NM_001178613.2;gbkey=mRNA;gene=TSC10;product=3-dehydrosphinganine reductase;transcript_id=NM_001178613.2
NC_001134.8	RefSeq	CDS	738582	739544	.	+	0	ID=cds466;Parent=rna490;Dbxref=SGD:S000000469,Genbank:NP_009824.2;Name=NP_009824.2;Note=3-ketosphinganine reductase%3B catalyzes the second step in phytosphingosine synthesis%3B essential for growth in the absence of exogenous dihydrosphingosine or phytosphingosine%3B localized to lipid droplets%3B member of short chain dehydrogenase/reductase protein family;gbkey=CDS;gene=TSC10;product=3-dehydrosphinganine reductase;protein_id=NP_009824.2
NC_001134.8	RefSeq	gene	739841	741022	.	+	.	ID=gene491;Dbxref=GeneID:852569;Name=REI1;gbkey=Gene;gene=REI1;locus_tag=YBR267W
NC_001134.8	RefSeq	mRNA	739841	741022	.	+	.	ID=rna491;Parent=gene491;Dbxref=Genbank:NM_001178615.4;Name=NM_001178615.4;gbkey=mRNA;gene=REI1;product=Rei1p;transcript_id=NM_001178615.4
NC_001134.8	RefSeq	exon	739841	741022	.	+	.	ID=id604;Parent=rna491;Dbxref=Genbank:NM_001178615.4;gbkey=mRNA;gene=REI1;product=Rei1p;transcript_id=NM_001178615.4
NC_001134.8	RefSeq	CDS	739841	741022	.	+	0	ID=cds467;Parent=rna491;Dbxref=SGD:S000000471,Genbank:NP_009825.4;Name=NP_009825.4;Note=Cytoplasmic pre-60S factor%3B required for the correct recycling of shuttling factors Alb1%2C Arx1 and Tif6 at the end of the ribosomal large subunit biogenesis%3B involved in bud growth in the mitotic signaling network;gbkey=CDS;gene=REI1;product=Rei1p;protein_id=NP_009825.4
NC_001134.8	RefSeq	gene	741299	741616	.	+	.	ID=gene492;Dbxref=GeneID:852571;Name=MRPL37;gbkey=Gene;gene=MRPL37;locus_tag=YBR268W
NC_001134.8	RefSeq	mRNA	741299	741616	.	+	.	ID=rna492;Parent=gene492;Dbxref=Genbank:NM_001178616.3;Name=NM_001178616.3;gbkey=mRNA;gene=MRPL37;product=mitochondrial 54S ribosomal protein YmL37;transcript_id=NM_001178616.3
NC_001134.8	RefSeq	exon	741299	741616	.	+	.	ID=id605;Parent=rna492;Dbxref=Genbank:NM_001178616.3;gbkey=mRNA;gene=MRPL37;product=mitochondrial 54S ribosomal protein YmL37;transcript_id=NM_001178616.3
NC_001134.8	RefSeq	CDS	741299	741616	.	+	0	ID=cds468;Parent=rna492;Dbxref=SGD:S000000472,Genbank:NP_009827.3;Name=NP_009827.3;Note=Mitochondrial ribosomal protein of the large subunit;gbkey=CDS;gene=MRPL37;product=mitochondrial 54S ribosomal protein YmL37;protein_id=NP_009827.3
NC_001134.8	RefSeq	region	741681	741797	.	+	.	ID=id606;Dbxref=SGD:S000118353;Note=ARS224~Autonomously Replicating Sequence;gbkey=rep_origin
NC_001134.8	RefSeq	gene	742160	742576	.	-	.	ID=gene493;Dbxref=GeneID:852572;Name=SDH8;gbkey=Gene;gene=SDH8;gene_synonym=FMP21;locus_tag=YBR269C
NC_001134.8	RefSeq	mRNA	742160	742576	.	-	.	ID=rna493;Parent=gene493;Dbxref=Genbank:NM_001178617.1;Name=NM_001178617.1;gbkey=mRNA;gene=SDH8;product=Sdh8p;transcript_id=NM_001178617.1
NC_001134.8	RefSeq	exon	742160	742576	.	-	.	ID=id607;Parent=rna493;Dbxref=Genbank:NM_001178617.1;gbkey=mRNA;gene=SDH8;product=Sdh8p;transcript_id=NM_001178617.1
NC_001134.8	RefSeq	CDS	742160	742576	.	-	0	ID=cds469;Parent=rna493;Dbxref=SGD:S000000473,Genbank:NP_009828.2;Name=NP_009828.2;Note=Protein required for assembly of succinate dehydrogenase%3B interacts with flavinylated Sdh1p and may function as a chaperone for free Sdh1p%2C protecting its FAD cofactor from redox reactions before assembly of the complex%3B soluble protein of the mitochondrial matrix%3B respiratory defect of null mutant is functionally complemented by Drosophila and human orthologs;gbkey=CDS;gene=SDH8;product=Sdh8p;protein_id=NP_009828.2
NC_001134.8	RefSeq	gene	742761	744398	.	-	.	ID=gene494;Dbxref=GeneID:852573;Name=BIT2;gbkey=Gene;gene=BIT2;locus_tag=YBR270C
NC_001134.8	RefSeq	mRNA	742761	744398	.	-	.	ID=rna494;Parent=gene494;Dbxref=Genbank:NM_001178618.2;Name=NM_001178618.2;gbkey=mRNA;gene=BIT2;product=Bit2p;transcript_id=NM_001178618.2
NC_001134.8	RefSeq	exon	742761	744398	.	-	.	ID=id608;Parent=rna494;Dbxref=Genbank:NM_001178618.2;gbkey=mRNA;gene=BIT2;product=Bit2p;transcript_id=NM_001178618.2
NC_001134.8	RefSeq	CDS	742761	744398	.	-	0	ID=cds470;Parent=rna494;Dbxref=SGD:S000000474,Genbank:NP_009829.2;Name=NP_009829.2;Note=Subunit of TORC2 membrane-associated complex%3B involved in regulation of actin cytoskeletal dynamics during polarized growth and cell wall integrity%3B interacts with Slm1p and Slm2p%2C homologous PH domain-containing TORC2 substrates%3B BIT2 has a paralog%2C BIT61%2C that arose from the whole genome duplication;gbkey=CDS;gene=BIT2;product=Bit2p;protein_id=NP_009829.2
NC_001134.8	RefSeq	gene	744852	746111	.	+	.	ID=gene495;Dbxref=GeneID:852574;Name=EFM2;gbkey=Gene;gene=EFM2;locus_tag=YBR271W
NC_001134.8	RefSeq	mRNA	744852	746111	.	+	.	ID=rna495;Parent=gene495;Dbxref=Genbank:NM_001178619.3;Name=NM_001178619.3;gbkey=mRNA;gene=EFM2;product=Efm2p;transcript_id=NM_001178619.3
NC_001134.8	RefSeq	exon	744852	746111	.	+	.	ID=id609;Parent=rna495;Dbxref=Genbank:NM_001178619.3;gbkey=mRNA;gene=EFM2;product=Efm2p;transcript_id=NM_001178619.3
NC_001134.8	RefSeq	CDS	744852	746111	.	+	0	ID=cds471;Parent=rna495;Dbxref=SGD:S000000475,Genbank:NP_009830.3;Name=NP_009830.3;Note=S-adenosylmethionine-dependent methyltransferase%3B seven-beta-strand lysine methyltransferase which dimethylates translation elongation factor EF2 (Eft1p and Eft2p) at lysine 613 and methylates EF3 (Yef3p) at lysine 187%3B green fluorescent protein (GFP)-fusion protein localizes to the cytoplasm%3B involved in regulation of translational termination%3B predicted involvement in ribosome biogenesis;gbkey=CDS;gene=EFM2;product=Efm2p;protein_id=NP_009830.3
NC_001134.8	RefSeq	gene	746361	747803	.	-	.	ID=gene496;Dbxref=GeneID:852575;Name=HSM3;gbkey=Gene;gene=HSM3;locus_tag=YBR272C
NC_001134.8	RefSeq	mRNA	746361	747803	.	-	.	ID=rna496;Parent=gene496;Dbxref=Genbank:NM_001178620.3;Name=NM_001178620.3;gbkey=mRNA;gene=HSM3;product=Hsm3p;transcript_id=NM_001178620.3
NC_001134.8	RefSeq	exon	746361	747803	.	-	.	ID=id610;Parent=rna496;Dbxref=Genbank:NM_001178620.3;gbkey=mRNA;gene=HSM3;product=Hsm3p;transcript_id=NM_001178620.3
NC_001134.8	RefSeq	CDS	746361	747803	.	-	0	ID=cds472;Parent=rna496;Dbxref=SGD:S000000476,Genbank:NP_009831.3;Name=NP_009831.3;Note=Proteasome-interacting protein%3B involved in the assembly of the base subcomplex of the 19S proteasomal regulatory particle (RP)%3B involved in DNA mismatch repair during slow growth%3B weak similarity to Msh1p%3B related to human 19S subunit S5b%3B structural study suggests Hsm3p is a scaffold protein for Rpt1p-Rpt2p complex formation;gbkey=CDS;gene=HSM3;product=Hsm3p;protein_id=NP_009831.3
NC_001134.8	RefSeq	gene	748061	749371	.	-	.	ID=gene497;Dbxref=GeneID:852576;Name=UBX7;gbkey=Gene;gene=UBX7;gene_synonym=CUI3;locus_tag=YBR273C
NC_001134.8	RefSeq	mRNA	748061	749371	.	-	.	ID=rna497;Parent=gene497;Dbxref=Genbank:NM_001178621.1;Name=NM_001178621.1;gbkey=mRNA;gene=UBX7;product=Ubx7p;transcript_id=NM_001178621.1
NC_001134.8	RefSeq	exon	748061	749371	.	-	.	ID=id611;Parent=rna497;Dbxref=Genbank:NM_001178621.1;gbkey=mRNA;gene=UBX7;product=Ubx7p;transcript_id=NM_001178621.1
NC_001134.8	RefSeq	CDS	748061	749371	.	-	0	ID=cds473;Parent=rna497;Dbxref=SGD:S000000477,Genbank:NP_009832.1;Name=NP_009832.1;Note=UBX (ubiquitin regulatory X) domain-containing protein%3B interacts with Cdc48p%3B UBX7 has a paralog%2C UBX6%2C that arose from the whole genome duplication;gbkey=CDS;gene=UBX7;product=Ubx7p;protein_id=NP_009832.1
NC_001134.8	RefSeq	gene	749594	751177	.	+	.	ID=gene498;Dbxref=GeneID:852577;Name=CHK1;gbkey=Gene;gene=CHK1;locus_tag=YBR274W
NC_001134.8	RefSeq	mRNA	749594	751177	.	+	.	ID=rna498;Parent=gene498;Dbxref=Genbank:NM_001178622.1;Name=NM_001178622.1;gbkey=mRNA;gene=CHK1;product=serine/threonine protein kinase CHK1;transcript_id=NM_001178622.1
NC_001134.8	RefSeq	exon	749594	751177	.	+	.	ID=id612;Parent=rna498;Dbxref=Genbank:NM_001178622.1;gbkey=mRNA;gene=CHK1;product=serine/threonine protein kinase CHK1;transcript_id=NM_001178622.1
NC_001134.8	RefSeq	CDS	749594	751177	.	+	0	ID=cds474;Parent=rna498;Dbxref=SGD:S000000478,Genbank:NP_009833.1;Name=NP_009833.1;Note=Serine/threonine kinase and DNA damage checkpoint effector%3B mediates cell cycle arrest via phosphorylation of Pds1p%3B phosphorylated by checkpoint signal transducer Mec1p%3B homolog of S. pombe and mammalian Chk1 checkpoint kinase;gbkey=CDS;gene=CHK1;product=serine/threonine protein kinase CHK1;protein_id=NP_009833.1
NC_001134.8	RefSeq	gene	751356	757106	.	-	.	ID=gene499;Dbxref=GeneID:852578;Name=RIF1;gbkey=Gene;gene=RIF1;locus_tag=YBR275C
NC_001134.8	RefSeq	mRNA	751356	757106	.	-	.	ID=rna499;Parent=gene499;Dbxref=Genbank:NM_001178623.4;Name=NM_001178623.4;gbkey=mRNA;gene=RIF1;product=DNA-binding protein RIF1;transcript_id=NM_001178623.4
NC_001134.8	RefSeq	exon	751356	757106	.	-	.	ID=id613;Parent=rna499;Dbxref=Genbank:NM_001178623.4;gbkey=mRNA;gene=RIF1;product=DNA-binding protein RIF1;transcript_id=NM_001178623.4
NC_001134.8	RefSeq	CDS	751356	757106	.	-	0	ID=cds475;Parent=rna499;Dbxref=SGD:S000000479,Genbank:NP_009834.4;Name=NP_009834.4;Note=Protein that binds to the Rap1p C-terminus%3B acts synergistically with Rif2p to help control telomere length and establish telomeric silencing%3B contributes to resection of DNA double strand breaks (DSBs)%3B deletion results in telomere elongation;gbkey=CDS;gene=RIF1;product=DNA-binding protein RIF1;protein_id=NP_009834.4
NC_001134.8	RefSeq	region	757437	757667	.	+	.	ID=id614;Dbxref=SGD:S000118354;Note=ARS225~Autonomously Replicating Sequence%3B replication origin of very weak function;gbkey=rep_origin
NC_001134.8	RefSeq	gene	757620	760043	.	-	.	ID=gene500;Dbxref=GeneID:852579;Name=PPS1;gbkey=Gene;gene=PPS1;locus_tag=YBR276C
NC_001134.8	RefSeq	mRNA	757620	760043	.	-	.	ID=rna500;Parent=gene500;Dbxref=Genbank:NM_001178624.3;Name=NM_001178624.3;gbkey=mRNA;gene=PPS1;product=tyrosine/serine/threonine protein phosphatase PPS1;transcript_id=NM_001178624.3
NC_001134.8	RefSeq	exon	757620	760043	.	-	.	ID=id615;Parent=rna500;Dbxref=Genbank:NM_001178624.3;gbkey=mRNA;gene=PPS1;product=tyrosine/serine/threonine protein phosphatase PPS1;transcript_id=NM_001178624.3
NC_001134.8	RefSeq	CDS	757620	760043	.	-	0	ID=cds476;Parent=rna500;Dbxref=SGD:S000000480,Genbank:NP_009835.3;Name=NP_009835.3;Note=Protein phosphatase%3B has specificity for serine%2C threonine%2C and tyrosine residues%3B has a role in the DNA synthesis phase of the cell cycle;gbkey=CDS;gene=PPS1;product=tyrosine/serine/threonine protein phosphatase PPS1;protein_id=NP_009835.3
NC_001134.8	RefSeq	gene	760294	760899	.	+	.	ID=gene501;Dbxref=GeneID:852580;Name=DPB3;gbkey=Gene;gene=DPB3;locus_tag=YBR278W
NC_001134.8	RefSeq	mRNA	760294	760899	.	+	.	ID=rna501;Parent=gene501;Dbxref=Genbank:NM_001178626.1;Name=NM_001178626.1;gbkey=mRNA;gene=DPB3;product=Dpb3p;transcript_id=NM_001178626.1
NC_001134.8	RefSeq	exon	760294	760899	.	+	.	ID=id616;Parent=rna501;Dbxref=Genbank:NM_001178626.1;gbkey=mRNA;gene=DPB3;product=Dpb3p;transcript_id=NM_001178626.1
NC_001134.8	RefSeq	CDS	760294	760899	.	+	0	ID=cds477;Parent=rna501;Dbxref=SGD:S000000482,Genbank:NP_009837.1;Name=NP_009837.1;Note=Third-largest subunit of DNA polymerase II (DNA polymerase epsilon)%3B required to maintain fidelity of chromosomal replication and also for inheritance of telomeric silencing%3B stabilizes the interaction of Pol epsilon with primer-template DNA%2C positively affecting the processivity of the polymerase and exonuclease activities of Pol epsilon%3B mRNA abundance peaks at the G1/S boundary of the cell cycle%3B DPB3 has a paralog%2C DLS1%2C that arose from the whole genome duplication;gbkey=CDS;gene=DPB3;product=Dpb3p;protein_id=NP_009837.1
NC_001134.8	RefSeq	gene	761257	762594	.	+	.	ID=gene502;Dbxref=GeneID:852582;Name=PAF1;gbkey=Gene;gene=PAF1;locus_tag=YBR279W
NC_001134.8	RefSeq	mRNA	761257	762594	.	+	.	ID=rna502;Parent=gene502;Dbxref=Genbank:NM_001178627.1;Name=NM_001178627.1;gbkey=mRNA;gene=PAF1;product=Paf1p;transcript_id=NM_001178627.1
NC_001134.8	RefSeq	exon	761257	762594	.	+	.	ID=id617;Parent=rna502;Dbxref=Genbank:NM_001178627.1;gbkey=mRNA;gene=PAF1;product=Paf1p;transcript_id=NM_001178627.1
NC_001134.8	RefSeq	CDS	761257	762594	.	+	0	ID=cds478;Parent=rna502;Dbxref=SGD:S000000483,Genbank:NP_009838.1;Name=NP_009838.1;Note=Component of the Paf1p complex involved in transcription elongation%3B binds to and modulates the activity of RNA polymerases I and II%3B required for expression of a subset of genes%2C including cell cycle-regulated genes%3B involved in SER3 repression by helping to maintain SRG1 transcription-dependent nucleosome occupancy%3B homolog of human PD2/hPAF1;gbkey=CDS;gene=PAF1;product=Paf1p;protein_id=NP_009838.1
NC_001134.8	RefSeq	gene	762784	764697	.	-	.	ID=gene503;Dbxref=GeneID:852583;Name=SAF1;gbkey=Gene;gene=SAF1;locus_tag=YBR280C
NC_001134.8	RefSeq	mRNA	762784	764697	.	-	.	ID=rna503;Parent=gene503;Dbxref=Genbank:NM_001178628.3;Name=NM_001178628.3;gbkey=mRNA;gene=SAF1;product=SCF ubiquitin ligase complex subunit SAF1;transcript_id=NM_001178628.3
NC_001134.8	RefSeq	exon	762784	764697	.	-	.	ID=id618;Parent=rna503;Dbxref=Genbank:NM_001178628.3;gbkey=mRNA;gene=SAF1;product=SCF ubiquitin ligase complex subunit SAF1;transcript_id=NM_001178628.3
NC_001134.8	RefSeq	CDS	762784	764697	.	-	0	ID=cds479;Parent=rna503;Dbxref=SGD:S000000484,Genbank:NP_009839.4;Name=NP_009839.4;Note=F-Box protein involved in proteasome-dependent degradation of Aah1p%3B involved in proteasome-dependent degradation of Aah1p during entry of cells into quiescence%3B interacts with Skp1;gbkey=CDS;gene=SAF1;product=SCF ubiquitin ligase complex subunit SAF1;protein_id=NP_009839.4
NC_001134.8	RefSeq	gene	764970	767606	.	-	.	ID=gene504;Dbxref=GeneID:852584;Name=DUG2;gbkey=Gene;gene=DUG2;locus_tag=YBR281C
NC_001134.8	RefSeq	mRNA	764970	767606	.	-	.	ID=rna504;Parent=gene504;Dbxref=Genbank:NM_001178629.3;Name=NM_001178629.3;gbkey=mRNA;gene=DUG2;product=glutamine amidotransferase subunit DUG2;transcript_id=NM_001178629.3
NC_001134.8	RefSeq	exon	764970	767606	.	-	.	ID=id619;Parent=rna504;Dbxref=Genbank:NM_001178629.3;gbkey=mRNA;gene=DUG2;product=glutamine amidotransferase subunit DUG2;transcript_id=NM_001178629.3
NC_001134.8	RefSeq	CDS	764970	767606	.	-	0	ID=cds480;Parent=rna504;Dbxref=SGD:S000000485,Genbank:NP_009840.3;Name=NP_009840.3;Note=Component of glutamine amidotransferase (GATase II)%3B forms a complex with Dug3p to degrade glutathione (GSH) and other peptides containing a gamma-glu-X bond in an alternative pathway to GSH degradation by gamma-glutamyl transpeptidase (Ecm38p);gbkey=CDS;gene=DUG2;product=glutamine amidotransferase subunit DUG2;protein_id=NP_009840.3
NC_001134.8	RefSeq	gene	768240	768680	.	+	.	ID=gene505;Dbxref=GeneID:852585;Name=MRPL27;gbkey=Gene;gene=MRPL27;locus_tag=YBR282W
NC_001134.8	RefSeq	mRNA	768240	768680	.	+	.	ID=rna505;Parent=gene505;Dbxref=Genbank:NM_001178630.1;Name=NM_001178630.1;gbkey=mRNA;gene=MRPL27;product=mitochondrial 54S ribosomal protein YmL27;transcript_id=NM_001178630.1
NC_001134.8	RefSeq	exon	768240	768680	.	+	.	ID=id620;Parent=rna505;Dbxref=Genbank:NM_001178630.1;gbkey=mRNA;gene=MRPL27;product=mitochondrial 54S ribosomal protein YmL27;transcript_id=NM_001178630.1
NC_001134.8	RefSeq	CDS	768240	768680	.	+	0	ID=cds481;Parent=rna505;Dbxref=SGD:S000000486,Genbank:NP_009841.1;Name=NP_009841.1;Note=Mitochondrial ribosomal protein of the large subunit%3B homolog of human Bcl-2 interacting protein BMRP;gbkey=CDS;gene=MRPL27;product=mitochondrial 54S ribosomal protein YmL27;protein_id=NP_009841.1
NC_001134.8	RefSeq	gene	768943	770415	.	-	.	ID=gene506;Dbxref=GeneID:852586;Name=SSH1;gbkey=Gene;gene=SSH1;locus_tag=YBR283C
NC_001134.8	RefSeq	mRNA	768943	770415	.	-	.	ID=rna506;Parent=gene506;Dbxref=Genbank:NM_001178631.1;Name=NM_001178631.1;gbkey=mRNA;gene=SSH1;product=Ssh1p;transcript_id=NM_001178631.1
NC_001134.8	RefSeq	exon	768943	770415	.	-	.	ID=id621;Parent=rna506;Dbxref=Genbank:NM_001178631.1;gbkey=mRNA;gene=SSH1;product=Ssh1p;transcript_id=NM_001178631.1
NC_001134.8	RefSeq	CDS	768943	770415	.	-	0	ID=cds482;Parent=rna506;Dbxref=SGD:S000000487,Genbank:NP_009842.1;Name=NP_009842.1;Note=Subunit of the Ssh1 translocon complex%3B Sec61p homolog involved in co-translational pathway of protein translocation%3B not essential;gbkey=CDS;gene=SSH1;product=Ssh1p;protein_id=NP_009842.1
NC_001134.8	RefSeq	gene	771239	773632	.	+	.	ID=gene507;Dbxref=GeneID:852587;Name=YBR284W;gbkey=Gene;locus_tag=YBR284W
NC_001134.8	RefSeq	mRNA	771239	773632	.	+	.	ID=rna507;Parent=gene507;Dbxref=Genbank:NM_001178632.3;Name=NM_001178632.3;gbkey=mRNA;product=metallo-dependent hydrolase superfamily protein;transcript_id=NM_001178632.3
NC_001134.8	RefSeq	exon	771239	773632	.	+	.	ID=id622;Parent=rna507;Dbxref=Genbank:NM_001178632.3;gbkey=mRNA;product=metallo-dependent hydrolase superfamily protein;transcript_id=NM_001178632.3
NC_001134.8	RefSeq	CDS	771239	773632	.	+	0	ID=cds483;Parent=rna507;Dbxref=SGD:S000000488,Genbank:NP_009843.3;Name=NP_009843.3;Note=Putative metallo-dependent hydrolase superfamily protein%3B similar to AMP deaminases but lacks key catalytic residues and does not rescue purine nucleotide metabolic defect of quadruple aah1 ade8 amd1 his1 mutant%3B null mutant exhibits longer telomeres%2C altered Ty mobility%2C decreased resistance to rapamycin and wortmannin%3B induced in response to hydrostatic pressure%3B not an essential gene%3B YBR284W has a paralog%2C YJL070C%2C that arose from the whole genome duplication;gbkey=CDS;product=metallo-dependent hydrolase superfamily protein;protein_id=NP_009843.3
NC_001134.8	RefSeq	gene	773922	774356	.	+	.	ID=gene508;Dbxref=GeneID:852588;Name=YBR285W;gbkey=Gene;locus_tag=YBR285W
NC_001134.8	RefSeq	mRNA	773922	774356	.	+	.	ID=rna508;Parent=gene508;Dbxref=Genbank:NM_001178633.4;Name=NM_001178633.4;gbkey=mRNA;product=hypothetical protein;transcript_id=NM_001178633.4
NC_001134.8	RefSeq	exon	773922	774356	.	+	.	ID=id623;Parent=rna508;Dbxref=Genbank:NM_001178633.4;gbkey=mRNA;product=hypothetical protein;transcript_id=NM_001178633.4
NC_001134.8	RefSeq	CDS	773922	774356	.	+	0	ID=cds484;Parent=rna508;Dbxref=SGD:S000000489,Genbank:NP_009844.4;Name=NP_009844.4;Note=hypothetical protein%3B YBR285W is not an essential gene;gbkey=CDS;product=hypothetical protein;protein_id=NP_009844.4
NC_001134.8	RefSeq	gene	774700	776313	.	+	.	ID=gene509;Dbxref=GeneID:852589;Name=APE3;gbkey=Gene;gene=APE3;gene_synonym=APY1;locus_tag=YBR286W
NC_001134.8	RefSeq	mRNA	774700	776313	.	+	.	ID=rna509;Parent=gene509;Dbxref=Genbank:NM_001178634.1;Name=NM_001178634.1;gbkey=mRNA;gene=APE3;product=Ape3p;transcript_id=NM_001178634.1
NC_001134.8	RefSeq	exon	774700	776313	.	+	.	ID=id624;Parent=rna509;Dbxref=Genbank:NM_001178634.1;gbkey=mRNA;gene=APE3;product=Ape3p;transcript_id=NM_001178634.1
NC_001134.8	RefSeq	CDS	774700	776313	.	+	0	ID=cds485;Parent=rna509;Dbxref=SGD:S000000490,Genbank:NP_009845.2;Name=NP_009845.2;Note=Vacuolar aminopeptidase Y%3B processed to mature form by Prb1p;gbkey=CDS;gene=APE3;product=Ape3p;protein_id=NP_009845.2
NC_001134.8	RefSeq	gene	776571	777854	.	+	.	ID=gene510;Dbxref=GeneID:852590;Name=YBR287W;gbkey=Gene;locus_tag=YBR287W
NC_001134.8	RefSeq	mRNA	776571	777854	.	+	.	ID=rna510;Parent=gene510;Dbxref=Genbank:NM_001178635.1;Name=NM_001178635.1;gbkey=mRNA;product=hypothetical protein;transcript_id=NM_001178635.1
NC_001134.8	RefSeq	exon	776571	777854	.	+	.	ID=id625;Parent=rna510;Dbxref=Genbank:NM_001178635.1;gbkey=mRNA;product=hypothetical protein;transcript_id=NM_001178635.1
NC_001134.8	RefSeq	CDS	776571	777854	.	+	0	ID=cds486;Parent=rna510;Dbxref=SGD:S000000491,Genbank:NP_009846.1;Name=NP_009846.1;Note=hypothetical protein%3B green fluorescent protein (GFP)-fusion protein localizes to the ER%3B YBR287W is not an essential gene;gbkey=CDS;product=hypothetical protein;protein_id=NP_009846.1
NC_001134.8	RefSeq	gene	778012	779463	.	-	.	ID=gene511;Dbxref=GeneID:852591;Name=APM3;gbkey=Gene;gene=APM3;gene_synonym=YKS6;locus_tag=YBR288C
NC_001134.8	RefSeq	mRNA	778012	779463	.	-	.	ID=rna511;Parent=gene511;Dbxref=Genbank:NM_001178636.4;Name=NM_001178636.4;gbkey=mRNA;gene=APM3;product=Apm3p;transcript_id=NM_001178636.4
NC_001134.8	RefSeq	exon	778012	779463	.	-	.	ID=id626;Parent=rna511;Dbxref=Genbank:NM_001178636.4;gbkey=mRNA;gene=APM3;product=Apm3p;transcript_id=NM_001178636.4
NC_001134.8	RefSeq	CDS	778012	779463	.	-	0	ID=cds487;Parent=rna511;Dbxref=SGD:S000000492,Genbank:NP_009847.4;Name=NP_009847.4;Note=Mu3-like subunit of the clathrin associated protein complex (AP-3)%3B functions in transport of alkaline phosphatase to the vacuole via the alternate pathway;gbkey=CDS;gene=APM3;product=Apm3p;protein_id=NP_009847.4
NC_001134.8	RefSeq	gene	779667	782384	.	+	.	ID=gene512;Dbxref=GeneID:852592;Name=SNF5;gbkey=Gene;gene=SNF5;gene_synonym=HAF4,SWI10,TYE4;locus_tag=YBR289W
NC_001134.8	RefSeq	mRNA	779667	782384	.	+	.	ID=rna512;Parent=gene512;Dbxref=Genbank:NM_001178637.4;Name=NM_001178637.4;gbkey=mRNA;gene=SNF5;product=Snf5p;transcript_id=NM_001178637.4
NC_001134.8	RefSeq	exon	779667	782384	.	+	.	ID=id627;Parent=rna512;Dbxref=Genbank:NM_001178637.4;gbkey=mRNA;gene=SNF5;product=Snf5p;transcript_id=NM_001178637.4
NC_001134.8	RefSeq	CDS	779667	782384	.	+	0	ID=cds488;Parent=rna512;Dbxref=SGD:S000000493,Genbank:NP_009848.4;Name=NP_009848.4;Note=Subunit of the SWI/SNF chromatin remodeling complex%3B involved in transcriptional regulation%3B functions interdependently in transcriptional activation with Snf2p and Snf6p%3B relocates to the cytosol under hypoxic conditions;gbkey=CDS;gene=SNF5;product=Snf5p;protein_id=NP_009848.4
NC_001134.8	RefSeq	gene	782591	783556	.	+	.	ID=gene513;Dbxref=GeneID:852593;Name=BSD2;gbkey=Gene;gene=BSD2;locus_tag=YBR290W
NC_001134.8	RefSeq	mRNA	782591	783556	.	+	.	ID=rna513;Parent=gene513;Dbxref=Genbank:NM_001178638.1;Name=NM_001178638.1;gbkey=mRNA;gene=BSD2;product=Bsd2p;transcript_id=NM_001178638.1
NC_001134.8	RefSeq	exon	782591	783556	.	+	.	ID=id628;Parent=rna513;Dbxref=Genbank:NM_001178638.1;gbkey=mRNA;gene=BSD2;product=Bsd2p;transcript_id=NM_001178638.1
NC_001134.8	RefSeq	CDS	782591	783556	.	+	0	ID=cds489;Parent=rna513;Dbxref=SGD:S000000494,Genbank:NP_009849.1;Name=NP_009849.1;Note=Heavy metal ion homeostasis protein%3B facilitates trafficking of Smf1p and Smf2p metal transporters to vacuole where they are degraded%3B acts as an adaptor protein with Rsp5p in the regulated endocytosis of Smf1p and is itself ubiquitylated by Rsp5p%3B controls metal ion transport%2C prevents metal hyperaccumulation%2C functions in copper detoxification;gbkey=CDS;gene=BSD2;product=Bsd2p;protein_id=NP_009849.1
NC_001134.8	RefSeq	gene	783673	784572	.	-	.	ID=gene514;Dbxref=GeneID:852594;Name=CTP1;gbkey=Gene;gene=CTP1;locus_tag=YBR291C
NC_001134.8	RefSeq	mRNA	783673	784572	.	-	.	ID=rna514;Parent=gene514;Dbxref=Genbank:NM_001178639.1;Name=NM_001178639.1;gbkey=mRNA;gene=CTP1;product=Ctp1p;transcript_id=NM_001178639.1
NC_001134.8	RefSeq	exon	783673	784572	.	-	.	ID=id629;Parent=rna514;Dbxref=Genbank:NM_001178639.1;gbkey=mRNA;gene=CTP1;product=Ctp1p;transcript_id=NM_001178639.1
NC_001134.8	RefSeq	CDS	783673	784572	.	-	0	ID=cds490;Parent=rna514;Dbxref=SGD:S000000495,Genbank:NP_009850.1;Name=NP_009850.1;Note=Mitochondrial inner membrane citrate transporter%3B member of the mitochondrial carrier family;gbkey=CDS;gene=CTP1;product=Ctp1p;protein_id=NP_009850.1
NC_001134.8	RefSeq	gene	787006	788430	.	+	.	ID=gene515;Dbxref=GeneID:852596;Name=VBA2;gbkey=Gene;gene=VBA2;locus_tag=YBR293W
NC_001134.8	RefSeq	mRNA	787006	788430	.	+	.	ID=rna515;Parent=gene515;Dbxref=Genbank:NM_001178641.3;Name=NM_001178641.3;gbkey=mRNA;gene=VBA2;product=Vba2p;transcript_id=NM_001178641.3
NC_001134.8	RefSeq	exon	787006	788430	.	+	.	ID=id630;Parent=rna515;Dbxref=Genbank:NM_001178641.3;gbkey=mRNA;gene=VBA2;product=Vba2p;transcript_id=NM_001178641.3
NC_001134.8	RefSeq	CDS	787006	788430	.	+	0	ID=cds491;Parent=rna515;Dbxref=SGD:S000000497,Genbank:NP_009852.3;Name=NP_009852.3;Note=Permease of basic amino acids in the vacuolar membrane;gbkey=CDS;gene=VBA2;product=Vba2p;protein_id=NP_009852.3
NC_001134.8	RefSeq	gene	789235	791814	.	+	.	ID=gene516;Dbxref=GeneID:852597;Name=SUL1;gbkey=Gene;gene=SUL1;gene_synonym=SFP2;locus_tag=YBR294W
NC_001134.8	RefSeq	mRNA	789235	791814	.	+	.	ID=rna516;Parent=gene516;Dbxref=Genbank:NM_001178642.3;Name=NM_001178642.3;gbkey=mRNA;gene=SUL1;product=Sul1p;transcript_id=NM_001178642.3
NC_001134.8	RefSeq	exon	789235	791814	.	+	.	ID=id631;Parent=rna516;Dbxref=Genbank:NM_001178642.3;gbkey=mRNA;gene=SUL1;product=Sul1p;transcript_id=NM_001178642.3
NC_001134.8	RefSeq	CDS	789235	791814	.	+	0	ID=cds492;Parent=rna516;Dbxref=SGD:S000000498,Genbank:NP_009853.3;Name=NP_009853.3;Note=High affinity sulfate permease of the SulP anion transporter family%3B sulfate uptake is mediated by specific sulfate transporters Sul1p and Sul2p%2C which control the concentration of endogenous activated sulfate intermediates;gbkey=CDS;gene=SUL1;product=Sul1p;protein_id=NP_009853.3
NC_001134.8	RefSeq	region	792218	792310	.	+	.	ID=id632;Dbxref=SGD:S000118355;Note=ARS228~Autonomously Replicating Sequence;gbkey=rep_origin
NC_001134.8	RefSeq	gene	792849	796499	.	+	.	ID=gene517;Dbxref=GeneID:852598;Name=PCA1;gbkey=Gene;gene=PCA1;gene_synonym=CAD2,PAY2;locus_tag=YBR295W
NC_001134.8	RefSeq	mRNA	792849	796499	.	+	.	ID=rna517;Parent=gene517;Dbxref=Genbank:NM_001178643.2;Name=NM_001178643.2;gbkey=mRNA;gene=PCA1;product=cation-transporting P-type ATPase PCA1;transcript_id=NM_001178643.2
NC_001134.8	RefSeq	exon	792849	796499	.	+	.	ID=id633;Parent=rna517;Dbxref=Genbank:NM_001178643.2;gbkey=mRNA;gene=PCA1;product=cation-transporting P-type ATPase PCA1;transcript_id=NM_001178643.2
NC_001134.8	RefSeq	CDS	792849	796499	.	+	0	ID=cds493;Parent=rna517;Dbxref=SGD:S000000499,Genbank:NP_009854.2;Name=NP_009854.2;Note=Cadmium transporting P-type ATPase%3B may also have a role in copper and iron homeostasis%3B stabilized by Cd binding%2C which prevents ubiquitination%3B S288C and other lab strains contain a G970R mutation which eliminates Cd transport function;gbkey=CDS;gene=PCA1;product=cation-transporting P-type ATPase PCA1;protein_id=NP_009854.2
NC_001134.8	RefSeq	gene	796798	798522	.	-	.	ID=gene518;Dbxref=GeneID:852599;Name=PHO89;gbkey=Gene;gene=PHO89;gene_synonym=ITN1;locus_tag=YBR296C
NC_001134.8	RefSeq	mRNA	796798	798522	.	-	.	ID=rna518;Parent=gene518;Dbxref=Genbank:NM_001178644.1;Name=NM_001178644.1;gbkey=mRNA;gene=PHO89;product=Pho89p;transcript_id=NM_001178644.1
NC_001134.8	RefSeq	exon	796798	798522	.	-	.	ID=id634;Parent=rna518;Dbxref=Genbank:NM_001178644.1;gbkey=mRNA;gene=PHO89;product=Pho89p;transcript_id=NM_001178644.1
NC_001134.8	RefSeq	CDS	796798	798522	.	-	0	ID=cds494;Parent=rna518;Dbxref=SGD:S000000500,Genbank:NP_009855.1;Name=NP_009855.1;Note=Plasma membrane Na+/Pi cotransporter%3B active in early growth phase%3B similar to phosphate transporters of Neurospora crassa%3B transcription regulated by inorganic phosphate concentrations and Pho4p%3B mutations in related human transporter genes hPit1 and hPit2 are associated with hyperphosphatemia-induced calcification of vascular tissue and familial idiopathic basal ganglia calcification;gbkey=CDS;gene=PHO89;product=Pho89p;protein_id=NP_009855.1
NC_001134.8	RefSeq	gene	800123	800242	.	-	.	ID=gene519;Dbxref=GeneID:1466451;Name=YBR296C-A;gbkey=Gene;locus_tag=YBR296C-A
NC_001134.8	RefSeq	mRNA	800123	800242	.	-	.	ID=rna519;Parent=gene519;Dbxref=Genbank:NM_001184587.3;Name=NM_001184587.3;gbkey=mRNA;product=hypothetical protein;transcript_id=NM_001184587.3
NC_001134.8	RefSeq	exon	800123	800242	.	-	.	ID=id635;Parent=rna519;Dbxref=Genbank:NM_001184587.3;gbkey=mRNA;product=hypothetical protein;transcript_id=NM_001184587.3
NC_001134.8	RefSeq	CDS	800123	800242	.	-	0	ID=cds495;Parent=rna519;Dbxref=SGD:S000028605,Genbank:NP_878055.3;Name=NP_878055.3;Note=hypothetical protein%3B identified by gene-trapping%2C microarray-based expression analysis%2C and genome-wide homology searching;gbkey=CDS;product=hypothetical protein;protein_id=NP_878055.3
NC_001134.8	RefSeq	gene	800523	801929	.	+	.	ID=gene520;Dbxref=GeneID:852600;Name=MAL33;gbkey=Gene;gene=MAL33;locus_tag=YBR297W
NC_001134.8	RefSeq	mRNA	800523	801929	.	+	.	ID=rna520;Parent=gene520;Dbxref=Genbank:NM_001178645.3;Name=NM_001178645.3;gbkey=mRNA;gene=MAL33;product=transcription factor MAL33;transcript_id=NM_001178645.3
NC_001134.8	RefSeq	exon	800523	801929	.	+	.	ID=id636;Parent=rna520;Dbxref=Genbank:NM_001178645.3;gbkey=mRNA;gene=MAL33;product=transcription factor MAL33;transcript_id=NM_001178645.3
NC_001134.8	RefSeq	CDS	800523	801929	.	+	0	ID=cds496;Parent=rna520;Dbxref=SGD:S000000501,Genbank:NP_009856.3;Name=NP_009856.3;Note=MAL-activator protein%3B part of complex locus MAL3%3B nonfunctional in genomic reference strain S288C;gbkey=CDS;gene=MAL33;product=transcription factor MAL33;protein_id=NP_009856.3
NC_001134.8	RefSeq	gene	802631	804475	.	-	.	ID=gene521;Dbxref=GeneID:852601;Name=MAL31;gbkey=Gene;gene=MAL31;locus_tag=YBR298C
NC_001134.8	RefSeq	mRNA	802631	804475	.	-	.	ID=rna521;Parent=gene521;Dbxref=Genbank:NM_001178646.1;Name=NM_001178646.1;gbkey=mRNA;gene=MAL31;product=Mal31p;transcript_id=NM_001178646.1
NC_001134.8	RefSeq	exon	802631	804475	.	-	.	ID=id637;Parent=rna521;Dbxref=Genbank:NM_001178646.1;gbkey=mRNA;gene=MAL31;product=Mal31p;transcript_id=NM_001178646.1
NC_001134.8	RefSeq	CDS	802631	804475	.	-	0	ID=cds497;Parent=rna521;Dbxref=SGD:S000000502,Genbank:NP_009857.1;Name=NP_009857.1;Note=Maltose permease%3B high-affinity maltose transporter (alpha-glucoside transporter)%3B encoded in the MAL3 complex locus%3B member of the 12 transmembrane domain superfamily of sugar transporters%3B functional in genomic reference strain S288C;gbkey=CDS;gene=MAL31;product=Mal31p;protein_id=NP_009857.1
NC_001134.8	RefSeq	gene	805035	805256	.	-	.	ID=gene522;Dbxref=GeneID:1466452;Name=YBR298C-A;gbkey=Gene;locus_tag=YBR298C-A
NC_001134.8	RefSeq	mRNA	805035	805256	.	-	.	ID=rna522;Parent=gene522;Dbxref=Genbank:NM_001184588.1;Name=NM_001184588.1;gbkey=mRNA;product=hypothetical protein;transcript_id=NM_001184588.1
NC_001134.8	RefSeq	exon	805035	805256	.	-	.	ID=id638;Parent=rna522;Dbxref=Genbank:NM_001184588.1;gbkey=mRNA;product=hypothetical protein;transcript_id=NM_001184588.1
NC_001134.8	RefSeq	CDS	805035	805256	.	-	0	ID=cds498;Parent=rna522;Dbxref=SGD:S000028606,Genbank:NP_878056.1;Name=NP_878056.1;Note=hypothetical protein%3B identified by gene-trapping%2C microarray-based expression analysis%2C and genome-wide homology searching;gbkey=CDS;product=hypothetical protein;protein_id=NP_878056.1
NC_001134.8	RefSeq	gene	805351	807105	.	+	.	ID=gene523;Dbxref=GeneID:852602;Name=MAL32;gbkey=Gene;gene=MAL32;locus_tag=YBR299W
NC_001134.8	RefSeq	mRNA	805351	807105	.	+	.	ID=rna523;Parent=gene523;Dbxref=Genbank:NM_001178647.3;Name=NM_001178647.3;gbkey=mRNA;gene=MAL32;product=alpha-glucosidase MAL32;transcript_id=NM_001178647.3
NC_001134.8	RefSeq	exon	805351	807105	.	+	.	ID=id639;Parent=rna523;Dbxref=Genbank:NM_001178647.3;gbkey=mRNA;gene=MAL32;product=alpha-glucosidase MAL32;transcript_id=NM_001178647.3
NC_001134.8	RefSeq	CDS	805351	807105	.	+	0	ID=cds499;Parent=rna523;Dbxref=SGD:S000000503,Genbank:NP_009858.3;Name=NP_009858.3;Note=Maltase (alpha-D-glucosidase)%3B inducible protein involved in maltose catabolism%3B encoded in the MAL3 complex locus%3B functional in genomic reference strain S288C%3B hydrolyzes the disaccharides maltose%2C turanose%2C maltotriose%2C and sucrose;gbkey=CDS;gene=MAL32;product=alpha-glucosidase MAL32;protein_id=NP_009858.3
NC_001134.8	RefSeq	gene	809057	809419	.	+	.	ID=gene524;Dbxref=GeneID:852603;Name=PAU24;gbkey=Gene;gene=PAU24;gene_synonym=DAN3;locus_tag=YBR301W
NC_001134.8	RefSeq	mRNA	809057	809419	.	+	.	ID=rna524;Parent=gene524;Dbxref=Genbank:NM_001178649.3;Name=NM_001178649.3;gbkey=mRNA;gene=PAU24;product=seripauperin PAU24;transcript_id=NM_001178649.3
NC_001134.8	RefSeq	exon	809057	809419	.	+	.	ID=id640;Parent=rna524;Dbxref=Genbank:NM_001178649.3;gbkey=mRNA;gene=PAU24;product=seripauperin PAU24;transcript_id=NM_001178649.3
NC_001134.8	RefSeq	CDS	809057	809419	.	+	0	ID=cds500;Parent=rna524;Dbxref=SGD:S000000505,Genbank:NP_009860.3;Name=NP_009860.3;Note=Cell wall mannoprotein%3B has similarity to Tir1p%2C Tir2p%2C Tir3p%2C and Tir4p%3B member of the seripauperin multigene family encoded mainly in subtelomeric regions%3B expressed under anaerobic conditions%2C completely repressed during aerobic growth;gbkey=CDS;gene=PAU24;product=seripauperin PAU24;protein_id=NP_009860.3
NC_001134.8	RefSeq	gene	810340	811479	.	-	.	ID=gene525;Dbxref=GeneID:852605;Name=COS2;gbkey=Gene;gene=COS2;locus_tag=YBR302C
NC_001134.8	RefSeq	mRNA	810340	811479	.	-	.	ID=rna525;Parent=gene525;Dbxref=Genbank:NM_001178650.1;Name=NM_001178650.1;gbkey=mRNA;gene=COS2;product=Cos2p;transcript_id=NM_001178650.1
NC_001134.8	RefSeq	exon	810340	811479	.	-	.	ID=id641;Parent=rna525;Dbxref=Genbank:NM_001178650.1;gbkey=mRNA;gene=COS2;product=Cos2p;transcript_id=NM_001178650.1
NC_001134.8	RefSeq	CDS	810340	811479	.	-	0	ID=cds501;Parent=rna525;Dbxref=SGD:S000000506,Genbank:NP_009861.1;Name=NP_009861.1;Note=hypothetical protein%3B member of the DUP380 subfamily of conserved%2C often subtelomerically-encoded proteins;gbkey=CDS;gene=COS2;product=Cos2p;protein_id=NP_009861.1
NC_001134.8	RefSeq	region	812379	813184	.	+	.	ID=id642;Dbxref=SGD:S000028940;Note=TEL02R%3B Telomeric region on the right arm of Chromosome II%3B composed of an X element core sequence%2C X element combinatorial repeats%2C and a short terminal stretch of telomeric repeats;gbkey=telomere
##sequence-region NC_001135.5 1 316620
##species http://www.ncbi.nlm.nih.gov/Taxonomy/Browser/wwwtax.cgi?id=559292
NC_001135.5	RefSeq	region	1	316620	.	+	.	ID=id643;Dbxref=taxon:559292;Name=III;chromosome=III;gbkey=Src;genome=chromosome;mol_type=genomic DNA;strain=S288c
NC_001135.5	RefSeq	region	1	1098	.	-	.	ID=id644;Dbxref=SGD:S000028871;Note=TEL03L%3B Telomeric region on the left arm of Chromosome III%3B composed of an X element core sequence%2C X element combinatorial repeats%2C and a terminal stretch of telomeric repeats;gbkey=telomere
NC_001135.5	RefSeq	region	989	1068	.	+	.	ID=id645;Dbxref=SGD:S000028476;Note=ARS300~Autonomously Replicating Sequence;gbkey=rep_origin
NC_001135.5	RefSeq	region	1179	4322	.	+	.	ID=id646;Dbxref=SGD:S000006831;Note=YCLWTy5-1%3B Ty5 element%2C LTR retrotransposon of the Copia (Pseudoviridae) group%3B this is the only near-full length Ty5 retrotransposon in S288C and it is non-functional;gbkey=mobile_element
NC_001135.5	RefSeq	long_terminal_repeat	1179	1429	.	+	.	ID=id647;Dbxref=SGD:S000006828;Note=Ty5 LTR;gbkey=LTR
NC_001135.5	RefSeq	gene	2126	2566	.	+	.	ID=gene526;Dbxref=SGD:S000000580,GeneID:850287;Name=YCL075W;Note=Pseudogene: encodes fragment of Ty Pol protein;gbkey=Gene;locus_tag=YCL075W;pseudo=true
NC_001135.5	RefSeq	mRNA	2126	2566	.	+	.	ID=rna526;Parent=gene526;gbkey=mRNA
NC_001135.5	RefSeq	exon	2126	2566	.	+	.	ID=id648;Parent=rna526;gbkey=mRNA
NC_001135.5	RefSeq	gene	2824	3750	.	+	.	ID=gene527;Dbxref=SGD:S000000579,GeneID:850288;Name=YCL074W;Note=Pseudogene: encodes fragment of Ty Pol protein;gbkey=Gene;locus_tag=YCL074W;pseudo=true
NC_001135.5	RefSeq	mRNA	2824	3750	.	+	.	ID=rna527;Parent=gene527;gbkey=mRNA
NC_001135.5	RefSeq	exon	2824	3750	.	+	.	ID=id649;Parent=rna527;gbkey=mRNA
NC_001135.5	RefSeq	long_terminal_repeat	4073	4322	.	+	.	ID=id650;Dbxref=SGD:S000006829;Note=Ty5 LTR;gbkey=LTR
NC_001135.5	RefSeq	gene	6479	8326	.	-	.	ID=gene528;Dbxref=GeneID:850289;Name=GEX1;gbkey=Gene;gene=GEX1;locus_tag=YCL073C
NC_001135.5	RefSeq	mRNA	6479	8326	.	-	.	ID=rna528;Parent=gene528;Dbxref=Genbank:NM_001178711.1;Name=NM_001178711.1;gbkey=mRNA;gene=GEX1;product=Gex1p;transcript_id=NM_001178711.1
NC_001135.5	RefSeq	exon	6479	8326	.	-	.	ID=id651;Parent=rna528;Dbxref=Genbank:NM_001178711.1;gbkey=mRNA;gene=GEX1;product=Gex1p;transcript_id=NM_001178711.1
NC_001135.5	RefSeq	CDS	6479	8326	.	-	0	ID=cds502;Parent=rna528;Dbxref=SGD:S000000575,Genbank:NP_009863.2;Name=NP_009863.2;Note=Proton:glutathione antiporter%3B localized to the vacuolar and plasma membranes%3B imports glutathione from the vacuole and exports it through the plasma membrane%3B has a role in resistance to oxidative stress and modulation of the PKA pathway%3B GEX1 has a paralog%2C GEX2%2C that arose from a segmental duplication;gbkey=CDS;gene=GEX1;product=Gex1p;protein_id=NP_009863.2
NC_001135.5	RefSeq	gene	9706	11082	.	+	.	ID=gene529;Dbxref=GeneID:850290;Name=VBA3;gbkey=Gene;gene=VBA3;locus_tag=YCL069W
NC_001135.5	RefSeq	mRNA	9706	11082	.	+	.	ID=rna529;Parent=gene529;Dbxref=Genbank:NM_001178710.1;Name=NM_001178710.1;gbkey=mRNA;gene=VBA3;product=Vba3p;transcript_id=NM_001178710.1
NC_001135.5	RefSeq	exon	9706	11082	.	+	.	ID=id652;Parent=rna529;Dbxref=Genbank:NM_001178710.1;gbkey=mRNA;gene=VBA3;product=Vba3p;transcript_id=NM_001178710.1
NC_001135.5	RefSeq	CDS	9706	11082	.	+	0	ID=cds503;Parent=rna529;Dbxref=SGD:S000000574,Genbank:NP_009864.1;Name=NP_009864.1;Note=Permease of basic amino acids in the vacuolar membrane%3B VBA3 has a paralog%2C VBA5%2C that arose from a segmental duplication;gbkey=CDS;gene=VBA3;product=Vba3p;protein_id=NP_009864.1
NC_001135.5	RefSeq	region	11146	14849	.	+	.	ID=id653;Dbxref=SGD:S000029214;Note=HML~Mating type cassette - left%3B unexpressed complete copy of the mating-type genes%2C silenced by the Sir2 histone deacetylase and its associated SIR1%2C SIR3 and SIR4 proteins%3B mating-type switching involves replacement of the Ya or Yalpha sequences present at the MAT locus with either the a or alpha genes located at one of the HM loci in a process stimulated by the HO endonuclease%3B sequence replacement occurs by gene conversion%2C leaving the donor unaltered;gbkey=misc_feature
NC_001135.5	RefSeq	region	11146	11401	.	+	.	ID=id654;Dbxref=SGD:S000028477;Note=ARS301~Inactive replication origin linked to the silent mating type locus HML%3B functions as a transcriptional silencer;gbkey=rep_origin
NC_001135.5	RefSeq	gene	11503	12285	.	-	.	ID=gene530;Dbxref=GeneID:850291;Name=YCL068C;gbkey=Gene;locus_tag=YCL068C
NC_001135.5	RefSeq	mRNA	11503	12285	.	-	.	ID=rna530;Parent=gene530;Dbxref=Genbank:NM_001178709.1;Name=NM_001178709.1;gbkey=mRNA;product=hypothetical protein;transcript_id=NM_001178709.1
NC_001135.5	RefSeq	exon	11503	12285	.	-	.	ID=id655;Parent=rna530;Dbxref=Genbank:NM_001178709.1;gbkey=mRNA;product=hypothetical protein;transcript_id=NM_001178709.1
NC_001135.5	RefSeq	CDS	11503	12285	.	-	0	ID=cds504;Parent=rna530;Dbxref=SGD:S000000573,Genbank:NP_009865.2;Name=NP_009865.2;gbkey=CDS;product=hypothetical protein;protein_id=NP_009865.2
NC_001135.5	RefSeq	gene	12386	13018	.	-	.	ID=gene531;Dbxref=GeneID:850292;Name=HMLALPHA2;gbkey=Gene;gene=HMLALPHA2;gene_synonym=ALPHA2;locus_tag=YCL067C
NC_001135.5	RefSeq	mRNA	12386	13018	.	-	.	ID=rna531;Parent=gene531;Dbxref=Genbank:NM_001178708.1;Name=NM_001178708.1;gbkey=mRNA;gene=HMLALPHA2;product=Hmlalpha2p;transcript_id=NM_001178708.1
NC_001135.5	RefSeq	exon	12386	13018	.	-	.	ID=id656;Parent=rna531;Dbxref=Genbank:NM_001178708.1;gbkey=mRNA;gene=HMLALPHA2;product=Hmlalpha2p;transcript_id=NM_001178708.1
NC_001135.5	RefSeq	CDS	12386	13018	.	-	0	ID=cds505;Parent=rna531;Dbxref=SGD:S000000572,Genbank:NP_009866.1;Name=NP_009866.1;Note=Silenced copy of ALPHA2 at HML%3B homeobox-domain protein that associates with Mcm1p in haploid cells to repress a-specific gene expression and interacts with a1p in diploid cells to repress haploid-specific gene expression;gbkey=CDS;gene=HMLALPHA2;product=Hmlalpha2p;protein_id=NP_009866.1
NC_001135.5	RefSeq	gene	13282	13809	.	+	.	ID=gene532;Dbxref=GeneID:850293;Name=HMLALPHA1;gbkey=Gene;gene=HMLALPHA1;gene_synonym=ALPHA1;locus_tag=YCL066W
NC_001135.5	RefSeq	mRNA	13282	13809	.	+	.	ID=rna532;Parent=gene532;Dbxref=Genbank:NM_001178707.1;Name=NM_001178707.1;gbkey=mRNA;gene=HMLALPHA1;product=Hmlalpha1p;transcript_id=NM_001178707.1
NC_001135.5	RefSeq	exon	13282	13809	.	+	.	ID=id657;Parent=rna532;Dbxref=Genbank:NM_001178707.1;gbkey=mRNA;gene=HMLALPHA1;product=Hmlalpha1p;transcript_id=NM_001178707.1
NC_001135.5	RefSeq	CDS	13282	13809	.	+	0	ID=cds506;Parent=rna532;Dbxref=SGD:S000000571,Genbank:NP_009867.1;Name=NP_009867.1;Note=Silenced copy of ALPHA1 at HML%3B ALPHA1 encodes a transcriptional coactivator involved in the regulation of mating-type alpha-specific gene expression;gbkey=CDS;gene=HMLALPHA1;product=Hmlalpha1p;protein_id=NP_009867.1
NC_001135.5	RefSeq	region	14575	14849	.	+	.	ID=id658;Dbxref=SGD:S000028478;Note=ARS302~Inactive replication origin linked to the silent mating type locus HML%3B functions as a transcriptional silencer;gbkey=rep_origin
NC_001135.5	RefSeq	region	14871	15213	.	+	.	ID=id659;Dbxref=SGD:S000028479;Note=ARS303~Autonomously Replicating Sequence on Chromosome III%3B inactive as replication origin at native locus near HML;gbkey=rep_origin
NC_001135.5	RefSeq	region	15214	16274	.	+	.	ID=id660;Dbxref=SGD:S000028480;Note=ARS320~Autonomously Replicating Sequence on Chromosome III%3B inactive as replication origin at native locus near HML;gbkey=rep_origin
NC_001135.5	RefSeq	gene	15798	16880	.	-	.	ID=gene533;Dbxref=GeneID:850295;Name=CHA1;gbkey=Gene;gene=CHA1;locus_tag=YCL064C
NC_001135.5	RefSeq	mRNA	15798	16880	.	-	.	ID=rna533;Parent=gene533;Dbxref=Genbank:NM_001178706.1;Name=NM_001178706.1;gbkey=mRNA;gene=CHA1;product=L-serine/L-threonine ammonia-lyase CHA1;transcript_id=NM_001178706.1
NC_001135.5	RefSeq	exon	15798	16880	.	-	.	ID=id661;Parent=rna533;Dbxref=Genbank:NM_001178706.1;gbkey=mRNA;gene=CHA1;product=L-serine/L-threonine ammonia-lyase CHA1;transcript_id=NM_001178706.1
NC_001135.5	RefSeq	CDS	15798	16880	.	-	0	ID=cds507;Parent=rna533;Dbxref=SGD:S000000569,Genbank:NP_001018030.1;Name=NP_001018030.1;Note=Catabolic L-serine (L-threonine) deaminase%3B catalyzes the degradation of both L-serine and L-threonine%3B required to use serine or threonine as the sole nitrogen source%2C transcriptionally induced by serine and threonine;gbkey=CDS;gene=CHA1;product=L-serine/L-threonine ammonia-lyase CHA1;protein_id=NP_001018030.1
NC_001135.5	RefSeq	gene	17290	18561	.	+	.	ID=gene534;Dbxref=GeneID:850296;Name=VAC17;gbkey=Gene;gene=VAC17;gene_synonym=YCL062W;locus_tag=YCL063W
NC_001135.5	RefSeq	mRNA	17290	18561	.	+	.	ID=rna534;Parent=gene534;Dbxref=Genbank:NM_001178705.1;Name=NM_001178705.1;gbkey=mRNA;gene=VAC17;product=Vac17p;transcript_id=NM_001178705.1
NC_001135.5	RefSeq	exon	17290	18561	.	+	.	ID=id662;Parent=rna534;Dbxref=Genbank:NM_001178705.1;gbkey=mRNA;gene=VAC17;product=Vac17p;transcript_id=NM_001178705.1
NC_001135.5	RefSeq	CDS	17290	18561	.	+	0	ID=cds508;Parent=rna534;Dbxref=SGD:S000000568,Genbank:NP_009870.1;Name=NP_009870.1;Note=Phosphoprotein involved in vacuole inheritance%3B degraded in late M phase of the cell cycle%3B acts as a vacuole-specific receptor for myosin Myo2p;gbkey=CDS;gene=VAC17;product=Vac17p;protein_id=NP_009870.1
NC_001135.5	RefSeq	gene	18816	22106	.	-	.	ID=gene535;Dbxref=GeneID:850297;Name=MRC1;gbkey=Gene;gene=MRC1;gene_synonym=YCL060C;locus_tag=YCL061C
NC_001135.5	RefSeq	mRNA	18816	22106	.	-	.	ID=rna535;Parent=gene535;Dbxref=Genbank:NM_001178704.1;Name=NM_001178704.1;gbkey=mRNA;gene=MRC1;product=chromatin-modulating protein MRC1;transcript_id=NM_001178704.1
NC_001135.5	RefSeq	exon	18816	22106	.	-	.	ID=id663;Parent=rna535;Dbxref=Genbank:NM_001178704.1;gbkey=mRNA;gene=MRC1;product=chromatin-modulating protein MRC1;transcript_id=NM_001178704.1
NC_001135.5	RefSeq	CDS	18816	22106	.	-	0	ID=cds509;Parent=rna535;Dbxref=SGD:S000000566,Genbank:NP_009871.2;Name=NP_009871.2;Note=S-phase checkpoint protein required for DNA replication%3B couples DNA helicase and DNA polymerase%3B interacts with and stabilizes Pol2p at stalled replication forks during stress%2C where it forms a pausing complex with Tof1p and is phosphorylated by Mec1p%3B with Hog1p defines a novel S-phase checkpoint that permits eukaryotic cells to prevent conflicts between DNA replication and transcription%3B protects uncapped telomeres%3B degradation via Dia2p help cells resume cell cycle;gbkey=CDS;gene=MRC1;product=chromatin-modulating protein MRC1;protein_id=NP_009871.2
NC_001135.5	RefSeq	gene	22429	23379	.	-	.	ID=gene536;Dbxref=GeneID:850298;Name=KRR1;gbkey=Gene;gene=KRR1;locus_tag=YCL059C
NC_001135.5	RefSeq	mRNA	22429	23379	.	-	.	ID=rna536;Parent=gene536;Dbxref=Genbank:NM_001178703.1;Name=NM_001178703.1;gbkey=mRNA;gene=KRR1;product=Krr1p;transcript_id=NM_001178703.1
NC_001135.5	RefSeq	exon	22429	23379	.	-	.	ID=id664;Parent=rna536;Dbxref=Genbank:NM_001178703.1;gbkey=mRNA;gene=KRR1;product=Krr1p;transcript_id=NM_001178703.1
NC_001135.5	RefSeq	CDS	22429	23379	.	-	0	ID=cds510;Parent=rna536;Dbxref=SGD:S000000564,Genbank:NP_009872.1;Name=NP_009872.1;Note=Nucleolar protein required for rRNA synthesis and ribosomal assembly%3B required for the synthesis of 18S rRNA and for the assembly of 40S ribosomal subunit%3B essential gene;gbkey=CDS;gene=KRR1;product=Krr1p;protein_id=NP_009872.1
NC_001135.5	RefSeq	gene	23523	23981	.	-	.	ID=gene537;Dbxref=GeneID:850299;Name=FYV5;gbkey=Gene;gene=FYV5;gene_synonym=MDF1;locus_tag=YCL058C
NC_001135.5	RefSeq	mRNA	23523	23981	.	-	.	ID=rna537;Parent=gene537;Dbxref=Genbank:NM_001178702.1;Name=NM_001178702.1;gbkey=mRNA;gene=FYV5;product=Fyv5p;transcript_id=NM_001178702.1
NC_001135.5	RefSeq	exon	23523	23981	.	-	.	ID=id665;Parent=rna537;Dbxref=Genbank:NM_001178702.1;gbkey=mRNA;gene=FYV5;product=Fyv5p;transcript_id=NM_001178702.1
NC_001135.5	RefSeq	CDS	23523	23981	.	-	0	ID=cds511;Parent=rna537;Dbxref=SGD:S000000563,Genbank:NP_009873.1;Name=NP_009873.1;Note=Protein involved in regulation of the mating pathway%3B binds with Matalpha2p to promoters of haploid-specific genes%3B required for survival upon exposure to K1 killer toxin%3B involved in ion homeostasis;gbkey=CDS;gene=FYV5;product=Fyv5p;protein_id=NP_009873.1
NC_001135.5	RefSeq	gene	23584	23925	.	+	.	ID=gene538;Dbxref=GeneID:3289591;Name=ADF1;gbkey=Gene;gene=ADF1;locus_tag=YCL058W-A
NC_001135.5	RefSeq	mRNA	23584	23925	.	+	.	ID=rna538;Parent=gene538;Dbxref=Genbank:NM_001184528.1;Name=NM_001184528.1;gbkey=mRNA;gene=ADF1;product=Adf1p;transcript_id=NM_001184528.1
NC_001135.5	RefSeq	exon	23584	23925	.	+	.	ID=id666;Parent=rna538;Dbxref=Genbank:NM_001184528.1;gbkey=mRNA;gene=ADF1;product=Adf1p;transcript_id=NM_001184528.1
NC_001135.5	RefSeq	CDS	23584	23925	.	+	0	ID=cds512;Parent=rna538;Dbxref=SGD:S000028518,Genbank:NP_001018031.2;Name=NP_001018031.2;Note=Transcriptional repressor encoded by the FYV5 antisense strand%3B negatively regulates transcription of FYV5 by binding to the promoter on the sense strand;gbkey=CDS;gene=ADF1;product=Adf1p;protein_id=NP_001018031.2
NC_001135.5	RefSeq	gene	24032	24325	.	-	.	ID=gene539;Dbxref=GeneID:850300;Name=MIC10;gbkey=Gene;gene=MIC10;gene_synonym=MCS10,MIO10,MOS1;locus_tag=YCL057C-A
NC_001135.5	RefSeq	mRNA	24032	24325	.	-	.	ID=rna539;Parent=gene539;Dbxref=Genbank:NM_001184448.1;Name=NM_001184448.1;gbkey=mRNA;gene=MIC10;product=Mic10p;transcript_id=NM_001184448.1
NC_001135.5	RefSeq	exon	24032	24325	.	-	.	ID=id667;Parent=rna539;Dbxref=Genbank:NM_001184448.1;gbkey=mRNA;gene=MIC10;product=Mic10p;transcript_id=NM_001184448.1
NC_001135.5	RefSeq	CDS	24032	24325	.	-	0	ID=cds513;Parent=rna539;Dbxref=SGD:S000007547,Genbank:NP_065435.1;Name=NP_065435.1;Note=Conserved component of the MICOS complex%3B MICOS (formerly MINOS or MitOS) is a mitochondrial inner membrane complex that extends into the intermembrane space and has a role in the maintenance of crista junctions%2C inner membrane architecture%2C and formation of contact sites to the outer membrane%3B ortholog of human MINOS1;gbkey=CDS;gene=MIC10;product=Mic10p;protein_id=NP_065435.1
NC_001135.5	RefSeq	gene	24768	26906	.	+	.	ID=gene540;Dbxref=GeneID:850301;Name=PRD1;gbkey=Gene;gene=PRD1;locus_tag=YCL057W
NC_001135.5	RefSeq	mRNA	24768	26906	.	+	.	ID=rna540;Parent=gene540;Dbxref=Genbank:NM_001178701.1;Name=NM_001178701.1;gbkey=mRNA;gene=PRD1;product=Prd1p;transcript_id=NM_001178701.1
NC_001135.5	RefSeq	exon	24768	26906	.	+	.	ID=id668;Parent=rna540;Dbxref=Genbank:NM_001178701.1;gbkey=mRNA;gene=PRD1;product=Prd1p;transcript_id=NM_001178701.1
NC_001135.5	RefSeq	CDS	24768	26906	.	+	0	ID=cds514;Parent=rna540;Dbxref=SGD:S000000562,Genbank:NP_009874.1;Name=NP_009874.1;Note=Zinc metalloendopeptidase%3B found in the cytoplasm and intermembrane space of mitochondria%3B with Cym1p%2C involved in degradation of mitochondrial proteins and of presequence peptides cleaved from imported proteins%3B protein abundance increases in response to DNA replication stress;gbkey=CDS;gene=PRD1;product=Prd1p;protein_id=NP_009874.1
NC_001135.5	RefSeq	gene	26925	27359	.	-	.	ID=gene541;Dbxref=GeneID:850302;Name=PEX34;gbkey=Gene;gene=PEX34;locus_tag=YCL056C
NC_001135.5	RefSeq	mRNA	26925	27359	.	-	.	ID=rna541;Parent=gene541;Dbxref=Genbank:NM_001178700.1;Name=NM_001178700.1;gbkey=mRNA;gene=PEX34;product=Pex34p;transcript_id=NM_001178700.1
NC_001135.5	RefSeq	exon	26925	27359	.	-	.	ID=id669;Parent=rna541;Dbxref=Genbank:NM_001178700.1;gbkey=mRNA;gene=PEX34;product=Pex34p;transcript_id=NM_001178700.1
NC_001135.5	RefSeq	CDS	26925	27359	.	-	0	ID=cds515;Parent=rna541;Dbxref=SGD:S000000561,Genbank:NP_009875.1;Name=NP_009875.1;Note=Protein that regulates peroxisome populations%3B peroxisomal integral membrane protein%3B interacts with Pex11p%2C Pex25p%2C and Pex27p to control both constitutive peroxisome division and peroxisome morphology and abundance during peroxisome proliferation;gbkey=CDS;gene=PEX34;product=Pex34p;protein_id=NP_009875.1
NC_001135.5	RefSeq	gene	27929	28936	.	+	.	ID=gene542;Dbxref=GeneID:850303;Name=KAR4;gbkey=Gene;gene=KAR4;locus_tag=YCL055W
NC_001135.5	RefSeq	mRNA	27929	28936	.	+	.	ID=rna542;Parent=gene542;Dbxref=Genbank:NM_001178699.1;Name=NM_001178699.1;gbkey=mRNA;gene=KAR4;product=Kar4p;transcript_id=NM_001178699.1
NC_001135.5	RefSeq	exon	27929	28936	.	+	.	ID=id670;Parent=rna542;Dbxref=Genbank:NM_001178699.1;gbkey=mRNA;gene=KAR4;product=Kar4p;transcript_id=NM_001178699.1
NC_001135.5	RefSeq	CDS	27929	28936	.	+	0	ID=cds516;Parent=rna542;Dbxref=SGD:S000000560,Genbank:NP_009876.1;Name=NP_009876.1;Note=Transcription factor required for response to pheromones%3B also required during meiosis%3B exists in two forms%2C a slower-migrating form more abundant during vegetative growth and a faster-migrating form induced by pheromone;gbkey=CDS;gene=KAR4;product=Kar4p;protein_id=NP_009876.1
NC_001135.5	RefSeq	region	30200	30657	.	+	.	ID=id671;Dbxref=SGD:S000028481;Note=ARS304~Autonomously Replicating Sequence on Chromosome III;gbkey=rep_origin
NC_001135.5	RefSeq	gene	30910	30996	.	+	.	ID=gene543;Dbxref=GeneID:23547378;Name=RDT1;gbkey=Gene;gene=RDT1;locus_tag=YCL054W-A
NC_001135.5	RefSeq	mRNA	30910	30996	.	+	.	ID=rna543;Parent=gene543;Dbxref=Genbank:NM_001305014.1;Name=NM_001305014.1;gbkey=mRNA;gene=RDT1;product=Rdt1p;transcript_id=NM_001305014.1
NC_001135.5	RefSeq	exon	30910	30996	.	+	.	ID=id672;Parent=rna543;Dbxref=Genbank:NM_001305014.1;gbkey=mRNA;gene=RDT1;product=Rdt1p;transcript_id=NM_001305014.1
NC_001135.5	RefSeq	CDS	30910	30996	.	+	0	ID=cds517;Parent=rna543;Dbxref=SGD:S000178054,Genbank:NP_001291943.1;Name=NP_001291943.1;Note=Short open reading frame%2C shows evidence of translation%3B may be new protein-coding gene that originated de novo from noncoding sequence%3B same allele found in at least 33 other S. cerevisiae strains%3B at least 3 strains have a second allele with three nucleotide substitutions leading to two amino acid differences;gbkey=CDS;gene=RDT1;product=Rdt1p;protein_id=NP_001291943.1
NC_001135.5	RefSeq	gene	31449	33974	.	+	.	ID=gene544;Dbxref=GeneID:850304;Name=SPB1;gbkey=Gene;gene=SPB1;locus_tag=YCL054W
NC_001135.5	RefSeq	mRNA	31449	33974	.	+	.	ID=rna544;Parent=gene544;Dbxref=Genbank:NM_001178698.1;Name=NM_001178698.1;gbkey=mRNA;gene=SPB1;product=Spb1p;transcript_id=NM_001178698.1
NC_001135.5	RefSeq	exon	31449	33974	.	+	.	ID=id673;Parent=rna544;Dbxref=Genbank:NM_001178698.1;gbkey=mRNA;gene=SPB1;product=Spb1p;transcript_id=NM_001178698.1
NC_001135.5	RefSeq	CDS	31449	33974	.	+	0	ID=cds518;Parent=rna544;Dbxref=SGD:S000000559,Genbank:NP_009877.1;Name=NP_009877.1;Note=AdoMet-dependent methyltransferase%3B involved in rRNA processing and 60S ribosomal subunit maturation%3B methylates G2922 in the tRNA docking site of the large subunit rRNA and in the absence of snR52%2C U2921%3B suppressor of PAB1 mutants;gbkey=CDS;gene=SPB1;product=Spb1p;protein_id=NP_009877.1
NC_001135.5	RefSeq	gene	34143	35393	.	-	.	ID=gene545;Dbxref=GeneID:850305;Name=PBN1;gbkey=Gene;gene=PBN1;locus_tag=YCL052C
NC_001135.5	RefSeq	mRNA	34143	35393	.	-	.	ID=rna545;Parent=gene545;Dbxref=Genbank:NM_001178697.1;Name=NM_001178697.1;gbkey=mRNA;gene=PBN1;product=Pbn1p;transcript_id=NM_001178697.1
NC_001135.5	RefSeq	exon	34143	35393	.	-	.	ID=id674;Parent=rna545;Dbxref=Genbank:NM_001178697.1;gbkey=mRNA;gene=PBN1;product=Pbn1p;transcript_id=NM_001178697.1
NC_001135.5	RefSeq	CDS	34143	35393	.	-	0	ID=cds519;Parent=rna545;Dbxref=SGD:S000000557,Genbank:NP_009878.1;Name=NP_009878.1;Note=Component of glycosylphosphatidylinositol-mannosyltransferase I%3B essential component%3B required for the autocatalytic post-translational processing of the protease B precursor Prb1p%3B localizes to ER in lumenal orientation%3B homolog of mammalian PIG-X;gbkey=CDS;gene=PBN1;product=Pbn1p;protein_id=NP_009878.1
NC_001135.5	RefSeq	gene	35865	37616	.	+	.	ID=gene546;Dbxref=GeneID:850306;Name=LRE1;gbkey=Gene;gene=LRE1;locus_tag=YCL051W
NC_001135.5	RefSeq	mRNA	35865	37616	.	+	.	ID=rna546;Parent=gene546;Dbxref=Genbank:NM_001178696.1;Name=NM_001178696.1;gbkey=mRNA;gene=LRE1;product=Lre1p;transcript_id=NM_001178696.1
NC_001135.5	RefSeq	exon	35865	37616	.	+	.	ID=id675;Parent=rna546;Dbxref=Genbank:NM_001178696.1;gbkey=mRNA;gene=LRE1;product=Lre1p;transcript_id=NM_001178696.1
NC_001135.5	RefSeq	CDS	35865	37616	.	+	0	ID=cds520;Parent=rna546;Dbxref=SGD:S000000556,Genbank:NP_009879.2;Name=NP_009879.2;Note=Protein involved in control of cell wall structure and stress response%3B direct inhibitor of the nuclear Dbf2 related (NDR) kinase Cbk1p-Mob2p%3B overproduction confers resistance to cell-wall degrading enzymes%3B exhibits genetic interactions with genes involved in the cell wall integrity pathway%3B LRE1 has a paralog%2C HLR1%2C that arose from the whole genome duplication;gbkey=CDS;gene=LRE1;product=Lre1p;protein_id=NP_009879.2
NC_001135.5	RefSeq	gene	37836	38801	.	-	.	ID=gene547;Dbxref=GeneID:850307;Name=APA1;gbkey=Gene;gene=APA1;gene_synonym=DTP1;locus_tag=YCL050C
NC_001135.5	RefSeq	mRNA	37836	38801	.	-	.	ID=rna547;Parent=gene547;Dbxref=Genbank:NM_001178695.1;Name=NM_001178695.1;gbkey=mRNA;gene=APA1;product=Apa1p;transcript_id=NM_001178695.1
NC_001135.5	RefSeq	exon	37836	38801	.	-	.	ID=id676;Parent=rna547;Dbxref=Genbank:NM_001178695.1;gbkey=mRNA;gene=APA1;product=Apa1p;transcript_id=NM_001178695.1
NC_001135.5	RefSeq	CDS	37836	38801	.	-	0	ID=cds521;Parent=rna547;Dbxref=SGD:S000000555,Genbank:NP_009880.2;Name=NP_009880.2;Note=AP4A phosphorylase%3B bifunctional diadenosine 5'%2C5'''-P1%2CP4-tetraphosphate phosphorylase and ADP sulfurylase involved in catabolism of bis(5'-nucleosidyl) tetraphosphates%3B catalyzes phosphorolysis of dinucleoside oligophosphates%2C cleaving substrates' alpha/beta-anhydride bond and introducing Pi into the beta-position of the corresponding NDP formed%3B protein abundance increases under DNA replication stress%3B APA1 has a paralog%2C APA2%2C that arose from the whole genome duplication;gbkey=CDS;gene=APA1;product=Apa1p;protein_id=NP_009880.2
NC_001135.5	RefSeq	region	39508	39595	.	+	.	ID=id677;Dbxref=SGD:S000028482;Note=ARS305~Efficient early-firing replication origin on Chromosome III;gbkey=rep_origin
NC_001135.5	RefSeq	gene	39786	40724	.	-	.	ID=gene548;Dbxref=GeneID:850308;Name=YCL049C;gbkey=Gene;locus_tag=YCL049C
NC_001135.5	RefSeq	mRNA	39786	40724	.	-	.	ID=rna548;Parent=gene548;Dbxref=Genbank:NM_001178694.1;Name=NM_001178694.1;gbkey=mRNA;product=hypothetical protein;transcript_id=NM_001178694.1
NC_001135.5	RefSeq	exon	39786	40724	.	-	.	ID=id678;Parent=rna548;Dbxref=Genbank:NM_001178694.1;gbkey=mRNA;product=hypothetical protein;transcript_id=NM_001178694.1
NC_001135.5	RefSeq	CDS	39786	40724	.	-	0	ID=cds522;Parent=rna548;Dbxref=SGD:S000000554,Genbank:NP_009881.2;Name=NP_009881.2;Note=hypothetical protein%3B localizes to membrane fraction%3B YCL049C is not an essential gene;gbkey=CDS;product=hypothetical protein;protein_id=NP_009881.2
NC_001135.5	RefSeq	gene	41488	41727	.	+	.	ID=gene549;Dbxref=GeneID:3799968;Name=YCL048W-A;gbkey=Gene;locus_tag=YCL048W-A
NC_001135.5	RefSeq	mRNA	41488	41727	.	+	.	ID=rna549;Parent=gene549;Dbxref=Genbank:NM_001184678.1;Name=NM_001184678.1;gbkey=mRNA;product=hypothetical protein;transcript_id=NM_001184678.1
NC_001135.5	RefSeq	exon	41488	41727	.	+	.	ID=id679;Parent=rna549;Dbxref=Genbank:NM_001184678.1;gbkey=mRNA;product=hypothetical protein;transcript_id=NM_001184678.1
NC_001135.5	RefSeq	CDS	41488	41727	.	+	0	ID=cds523;Parent=rna549;Dbxref=SGD:S000087203,Genbank:NP_001032573.1;Name=NP_001032573.1;Note=hypothetical protein%3B YCL048W-A has a paralog%2C YDR524C-B%2C that arose from the whole genome duplication;gbkey=CDS;product=hypothetical protein;protein_id=NP_001032573.1
NC_001135.5	RefSeq	gene	42165	43556	.	+	.	ID=gene550;Dbxref=GeneID:850309;Name=SPS22;gbkey=Gene;gene=SPS22;locus_tag=YCL048W
NC_001135.5	RefSeq	mRNA	42165	43556	.	+	.	ID=rna550;Parent=gene550;Dbxref=Genbank:NM_001178693.1;Name=NM_001178693.1;gbkey=mRNA;gene=SPS22;product=Sps22p;transcript_id=NM_001178693.1
NC_001135.5	RefSeq	exon	42165	43556	.	+	.	ID=id680;Parent=rna550;Dbxref=Genbank:NM_001178693.1;gbkey=mRNA;gene=SPS22;product=Sps22p;transcript_id=NM_001178693.1
NC_001135.5	RefSeq	CDS	42165	43556	.	+	0	ID=cds524;Parent=rna550;Dbxref=SGD:S000000553,Genbank:NP_009882.1;Name=NP_009882.1;Note=hypothetical protein%3B SPS22 has a paralog%2C SPS2%2C that arose from the whole genome duplication%3B redundant with Sps2p for the organization of the beta-glucan layer of the spore wall;gbkey=CDS;gene=SPS22;product=Sps22p;protein_id=NP_009882.1
NC_001135.5	RefSeq	gene	43661	44437	.	-	.	ID=gene551;Dbxref=GeneID:850310;Name=POF1;gbkey=Gene;gene=POF1;locus_tag=YCL047C
NC_001135.5	RefSeq	mRNA	43661	44437	.	-	.	ID=rna551;Parent=gene551;Dbxref=Genbank:NM_001178692.1;Name=NM_001178692.1;gbkey=mRNA;gene=POF1;product=Pof1p;transcript_id=NM_001178692.1
NC_001135.5	RefSeq	exon	43661	44437	.	-	.	ID=id681;Parent=rna551;Dbxref=Genbank:NM_001178692.1;gbkey=mRNA;gene=POF1;product=Pof1p;transcript_id=NM_001178692.1
NC_001135.5	RefSeq	CDS	43661	44437	.	-	0	ID=cds525;Parent=rna551;Dbxref=SGD:S000000552,Genbank:NP_009883.1;Name=NP_009883.1;Note=Nicotinamide mononucleotide-specific adenylyltransferase (NMNAT)%3B catalyzes the conversion of nicotinamide mononucleotide (NMN) to nicotinamide adenine dinucleotide (NAD+)%3B role in the nicotinamide riboside (NR) salvage pathway of NAD+ biosynthesis%3B involved in NR and NAD+ homeostasis%3B ATPase involved in protein quality control and filamentation pathways%3B interacts physically with Kss1p and suppresses the filamentation defect of a kss1 deletion;gbkey=CDS;gene=POF1;product=Pof1p;protein_id=NP_009883.1
NC_001135.5	RefSeq	gene	44623	46905	.	-	.	ID=gene552;Dbxref=GeneID:850312;Name=EMC1;gbkey=Gene;gene=EMC1;locus_tag=YCL045C
NC_001135.5	RefSeq	mRNA	44623	46905	.	-	.	ID=rna552;Parent=gene552;Dbxref=Genbank:NM_001178690.1;Name=NM_001178690.1;gbkey=mRNA;gene=EMC1;product=Emc1p;transcript_id=NM_001178690.1
NC_001135.5	RefSeq	exon	44623	46905	.	-	.	ID=id682;Parent=rna552;Dbxref=Genbank:NM_001178690.1;gbkey=mRNA;gene=EMC1;product=Emc1p;transcript_id=NM_001178690.1
NC_001135.5	RefSeq	CDS	44623	46905	.	-	0	ID=cds526;Parent=rna552;Dbxref=SGD:S000000550,Genbank:NP_009884.1;Name=NP_009884.1;Note=Member of conserved endoplasmic reticulum membrane complex%3B involved in efficient folding of proteins in the ER%3B null mutant displays induction of the unfolded protein response%3B interacts with Gal80p%3B homologous to worm H17B01.4/EMC-1%2C fly CG2943%2C and human KIAA0090;gbkey=CDS;gene=EMC1;product=Emc1p;protein_id=NP_009884.1
NC_001135.5	RefSeq	gene	47111	48364	.	-	.	ID=gene553;Dbxref=GeneID:850313;Name=MGR1;gbkey=Gene;gene=MGR1;locus_tag=YCL044C
NC_001135.5	RefSeq	mRNA	47111	48364	.	-	.	ID=rna553;Parent=gene553;Dbxref=Genbank:NM_001178689.1;Name=NM_001178689.1;gbkey=mRNA;gene=MGR1;product=Mgr1p;transcript_id=NM_001178689.1
NC_001135.5	RefSeq	exon	47111	48364	.	-	.	ID=id683;Parent=rna553;Dbxref=Genbank:NM_001178689.1;gbkey=mRNA;gene=MGR1;product=Mgr1p;transcript_id=NM_001178689.1
NC_001135.5	RefSeq	CDS	47111	48364	.	-	0	ID=cds527;Parent=rna553;Dbxref=SGD:S000000549,Genbank:NP_009886.1;Name=NP_009886.1;Note=Subunit of the mitochondrial (mt) i-AAA protease supercomplex%3B i-AAA degrades misfolded mitochondrial proteins%3B forms a subcomplex with Mgr3p that binds to substrates to facilitate proteolysis%3B required for growth of cells lacking mtDNA;gbkey=CDS;gene=MGR1;product=Mgr1p;protein_id=NP_009886.1
NC_001135.5	RefSeq	gene	48653	50221	.	-	.	ID=gene554;Dbxref=GeneID:850314;Name=PDI1;gbkey=Gene;gene=PDI1;gene_synonym=MFP1,TRG1;locus_tag=YCL043C
NC_001135.5	RefSeq	mRNA	48653	50221	.	-	.	ID=rna554;Parent=gene554;Dbxref=Genbank:NM_001178688.1;Name=NM_001178688.1;gbkey=mRNA;gene=PDI1;product=protein disulfide isomerase PDI1;transcript_id=NM_001178688.1
NC_001135.5	RefSeq	exon	48653	50221	.	-	.	ID=id684;Parent=rna554;Dbxref=Genbank:NM_001178688.1;gbkey=mRNA;gene=PDI1;product=protein disulfide isomerase PDI1;transcript_id=NM_001178688.1
NC_001135.5	RefSeq	CDS	48653	50221	.	-	0	ID=cds528;Parent=rna554;Dbxref=SGD:S000000548,Genbank:NP_009887.1;Name=NP_009887.1;Note=Protein disulfide isomerase%3B multifunctional protein of ER lumen%2C essential for formation of disulfide bonds in secretory and cell-surface proteins%2C unscrambles non-native disulfide bonds%3B key regulator of Ero1p%3B forms complex with Mnl1p that has exomannosidase activity%2C processing unfolded protein-bound Man8GlcNAc2 oligosaccharides to Man7GlcNAc2%2C promoting degradation in unfolded protein response%3B PDI1 has a paralog%2C EUG1%2C that arose from the whole genome duplication;gbkey=CDS;gene=PDI1;product=protein disulfide isomerase PDI1;protein_id=NP_009887.1
NC_001135.5	RefSeq	gene	50584	50943	.	+	.	ID=gene555;Dbxref=GeneID:850315;Name=YCL042W;gbkey=Gene;locus_tag=YCL042W
NC_001135.5	RefSeq	mRNA	50584	50943	.	+	.	ID=rna555;Parent=gene555;Dbxref=Genbank:NM_001178687.1;Name=NM_001178687.1;gbkey=mRNA;product=hypothetical protein;transcript_id=NM_001178687.1
NC_001135.5	RefSeq	exon	50584	50943	.	+	.	ID=id685;Parent=rna555;Dbxref=Genbank:NM_001178687.1;gbkey=mRNA;product=hypothetical protein;transcript_id=NM_001178687.1
NC_001135.5	RefSeq	CDS	50584	50943	.	+	0	ID=cds529;Parent=rna555;Dbxref=SGD:S000000547,Genbank:NP_009889.2;Name=NP_009889.2;Note=hypothetical protein%3B epitope-tagged protein localizes to the cytoplasm;gbkey=CDS;product=hypothetical protein;protein_id=NP_009889.2
NC_001135.5	RefSeq	gene	50838	52340	.	+	.	ID=gene556;Dbxref=GeneID:850317;Name=GLK1;gbkey=Gene;gene=GLK1;gene_synonym=HOR3;locus_tag=YCL040W
NC_001135.5	RefSeq	mRNA	50838	52340	.	+	.	ID=rna556;Parent=gene556;Dbxref=Genbank:NM_001178685.1;Name=NM_001178685.1;gbkey=mRNA;gene=GLK1;product=glucokinase;transcript_id=NM_001178685.1
NC_001135.5	RefSeq	exon	50838	52340	.	+	.	ID=id686;Parent=rna556;Dbxref=Genbank:NM_001178685.1;gbkey=mRNA;gene=GLK1;product=glucokinase;transcript_id=NM_001178685.1
NC_001135.5	RefSeq	CDS	50838	52340	.	+	0	ID=cds530;Parent=rna556;Dbxref=SGD:S000000545,Genbank:NP_009890.1;Name=NP_009890.1;Note=Glucokinase%3B catalyzes the phosphorylation of glucose at C6 in the first irreversible step of glucose metabolism%3B one of three glucose phosphorylating enzymes%3B expression regulated by non-fermentable carbon sources%3B GLK1 has a paralog%2C EMI2%2C that arose from the whole genome duplication;gbkey=CDS;gene=GLK1;product=glucokinase;protein_id=NP_009890.1
NC_001135.5	RefSeq	gene	52645	54882	.	+	.	ID=gene557;Dbxref=GeneID:850318;Name=GID7;gbkey=Gene;gene=GID7;gene_synonym=MOH2;locus_tag=YCL039W
NC_001135.5	RefSeq	mRNA	52645	54882	.	+	.	ID=rna557;Parent=gene557;Dbxref=Genbank:NM_001178684.1;Name=NM_001178684.1;gbkey=mRNA;gene=GID7;product=glucose-induced degradation complex subunit GID7;transcript_id=NM_001178684.1
NC_001135.5	RefSeq	exon	52645	54882	.	+	.	ID=id687;Parent=rna557;Dbxref=Genbank:NM_001178684.1;gbkey=mRNA;gene=GID7;product=glucose-induced degradation complex subunit GID7;transcript_id=NM_001178684.1
NC_001135.5	RefSeq	CDS	52645	54882	.	+	0	ID=cds531;Parent=rna557;Dbxref=SGD:S000000544,Genbank:NP_009891.1;Name=NP_009891.1;Note=Subunit of GID Complex that binds directly to central component Vid30p%3B GID complex is involved in proteasome-dependent catabolite inactivation of fructose-1%2C6-bisphosphatase%3B Gid7p contains six WD40 repeats%3B computational analysis suggests that Gid7p and Moh1p have similar functions;gbkey=CDS;gene=GID7;product=glucose-induced degradation complex subunit GID7;protein_id=NP_009891.1
NC_001135.5	RefSeq	gene	54941	56527	.	-	.	ID=gene558;Dbxref=GeneID:850319;Name=ATG22;gbkey=Gene;gene=ATG22;gene_synonym=AUT4;locus_tag=YCL038C
NC_001135.5	RefSeq	mRNA	54941	56527	.	-	.	ID=rna558;Parent=gene558;Dbxref=Genbank:NM_001178683.1;Name=NM_001178683.1;gbkey=mRNA;gene=ATG22;product=Atg22p;transcript_id=NM_001178683.1
NC_001135.5	RefSeq	exon	54941	56527	.	-	.	ID=id688;Parent=rna558;Dbxref=Genbank:NM_001178683.1;gbkey=mRNA;gene=ATG22;product=Atg22p;transcript_id=NM_001178683.1
NC_001135.5	RefSeq	CDS	54941	56527	.	-	0	ID=cds532;Parent=rna558;Dbxref=SGD:S000000543,Genbank:NP_009892.1;Name=NP_009892.1;Note=Vacuolar integral membrane protein required for efflux of amino acids%3B required for efflux of amino acids during autophagic body breakdown in the vacuole%3B null mutation causes a gradual loss of viability during starvation;gbkey=CDS;gene=ATG22;product=Atg22p;protein_id=NP_009892.1
NC_001135.5	RefSeq	gene	57374	58678	.	-	.	ID=gene559;Dbxref=GeneID:850320;Name=SRO9;gbkey=Gene;gene=SRO9;locus_tag=YCL037C
NC_001135.5	RefSeq	mRNA	57374	58678	.	-	.	ID=rna559;Parent=gene559;Dbxref=Genbank:NM_001178682.1;Name=NM_001178682.1;gbkey=mRNA;gene=SRO9;product=Sro9p;transcript_id=NM_001178682.1
NC_001135.5	RefSeq	exon	57374	58678	.	-	.	ID=id689;Parent=rna559;Dbxref=Genbank:NM_001178682.1;gbkey=mRNA;gene=SRO9;product=Sro9p;transcript_id=NM_001178682.1
NC_001135.5	RefSeq	CDS	57374	58678	.	-	0	ID=cds533;Parent=rna559;Dbxref=SGD:S000000542,Genbank:NP_009893.2;Name=NP_009893.2;Note=Cytoplasmic RNA-binding protein%3B shuttles between nucleus and cytoplasm and is exported from the nucleus in an mRNA export-dependent manner%3B associates with translating ribosomes%3B involved in heme regulation of Hap1p as a component of the HMC complex%2C also involved in the organization of actin filaments%3B contains a La motif%3B SRO9 has a paralog%2C SLF1%2C that arose from the whole genome duplication;gbkey=CDS;gene=SRO9;product=Sro9p;protein_id=NP_009893.2
NC_001135.5	RefSeq	gene	59026	60726	.	+	.	ID=gene560;Dbxref=GeneID:850321;Name=GFD2;gbkey=Gene;gene=GFD2;gene_synonym=YCD6;locus_tag=YCL036W
NC_001135.5	RefSeq	mRNA	59026	60726	.	+	.	ID=rna560;Parent=gene560;Dbxref=Genbank:NM_001178681.1;Name=NM_001178681.1;gbkey=mRNA;gene=GFD2;product=Gfd2p;transcript_id=NM_001178681.1
NC_001135.5	RefSeq	exon	59026	60726	.	+	.	ID=id690;Parent=rna560;Dbxref=Genbank:NM_001178681.1;gbkey=mRNA;gene=GFD2;product=Gfd2p;transcript_id=NM_001178681.1
NC_001135.5	RefSeq	CDS	59026	60726	.	+	0	ID=cds534;Parent=rna560;Dbxref=SGD:S000000541,Genbank:NP_009894.1;Name=NP_009894.1;Note=hypothetical protein%3B identified as a high-copy suppressor of a dbp5 mutation%3B GFD2 has a paralog%2C YDR514C%2C that arose from the whole genome duplication;gbkey=CDS;gene=GFD2;product=Gfd2p;protein_id=NP_009894.1
NC_001135.5	RefSeq	gene	60841	61173	.	-	.	ID=gene561;Dbxref=GeneID:850322;Name=GRX1;gbkey=Gene;gene=GRX1;locus_tag=YCL035C
NC_001135.5	RefSeq	mRNA	60841	61173	.	-	.	ID=rna561;Parent=gene561;Dbxref=Genbank:NM_001178680.1;Name=NM_001178680.1;gbkey=mRNA;gene=GRX1;product=dithiol glutaredoxin GRX1;transcript_id=NM_001178680.1
NC_001135.5	RefSeq	exon	60841	61173	.	-	.	ID=id691;Parent=rna561;Dbxref=Genbank:NM_001178680.1;gbkey=mRNA;gene=GRX1;product=dithiol glutaredoxin GRX1;transcript_id=NM_001178680.1
NC_001135.5	RefSeq	CDS	60841	61173	.	-	0	ID=cds535;Parent=rna561;Dbxref=SGD:S000000540,Genbank:NP_009895.1;Name=NP_009895.1;Note=Glutathione-dependent disulfide oxidoreductase%3B hydroperoxide and superoxide-radical responsive%2C heat-stable%2C with active site cysteine pair%3B protects cells from oxidative damage%3B GRX1 has a paralog%2C GRX2%2C that arose from the whole genome duplication%3B protein abundance increases in response to DNA replication stress;gbkey=CDS;gene=GRX1;product=dithiol glutaredoxin GRX1;protein_id=NP_009895.1
NC_001135.5	RefSeq	gene	61658	62722	.	+	.	ID=gene562;Dbxref=GeneID:850323;Name=LSB5;gbkey=Gene;gene=LSB5;locus_tag=YCL034W
NC_001135.5	RefSeq	mRNA	61658	62722	.	+	.	ID=rna562;Parent=gene562;Dbxref=Genbank:NM_001178679.1;Name=NM_001178679.1;gbkey=mRNA;gene=LSB5;product=Lsb5p;transcript_id=NM_001178679.1
NC_001135.5	RefSeq	exon	61658	62722	.	+	.	ID=id692;Parent=rna562;Dbxref=Genbank:NM_001178679.1;gbkey=mRNA;gene=LSB5;product=Lsb5p;transcript_id=NM_001178679.1
NC_001135.5	RefSeq	CDS	61658	62722	.	+	0	ID=cds536;Parent=rna562;Dbxref=SGD:S000000539,Genbank:NP_009896.2;Name=NP_009896.2;Note=hypothetical protein%3B binds Las17p%2C which is a homolog of human Wiskott-Aldrich Syndrome protein involved in actin patch assembly and actin polymerization%3B may mediate disassembly of the Pan1 complex from the endocytic coat;gbkey=CDS;gene=LSB5;product=Lsb5p;protein_id=NP_009896.2
NC_001135.5	RefSeq	gene	62776	63282	.	-	.	ID=gene563;Dbxref=GeneID:850324;Name=MXR2;gbkey=Gene;gene=MXR2;locus_tag=YCL033C
NC_001135.5	RefSeq	mRNA	62776	63282	.	-	.	ID=rna563;Parent=gene563;Dbxref=Genbank:NM_001178678.1;Name=NM_001178678.1;gbkey=mRNA;gene=MXR2;product=Mxr2p;transcript_id=NM_001178678.1
NC_001135.5	RefSeq	exon	62776	63282	.	-	.	ID=id693;Parent=rna563;Dbxref=Genbank:NM_001178678.1;gbkey=mRNA;gene=MXR2;product=Mxr2p;transcript_id=NM_001178678.1
NC_001135.5	RefSeq	CDS	62776	63282	.	-	0	ID=cds537;Parent=rna563;Dbxref=SGD:S000000538,Genbank:NP_009897.1;Name=NP_009897.1;Note=Methionine-R-sulfoxide reductase%3B involved in the response to oxidative stress%3B protects iron-sulfur clusters from oxidative inactivation along with MXR1%3B involved in the regulation of lifespan;gbkey=CDS;gene=MXR2;product=Mxr2p;protein_id=NP_009897.1
NC_001135.5	RefSeq	gene	63441	64481	.	+	.	ID=gene564;Dbxref=GeneID:850325;Name=STE50;gbkey=Gene;gene=STE50;locus_tag=YCL032W
NC_001135.5	RefSeq	mRNA	63441	64481	.	+	.	ID=rna564;Parent=gene564;Dbxref=Genbank:NM_001178677.1;Name=NM_001178677.1;gbkey=mRNA;gene=STE50;product=Ste50p;transcript_id=NM_001178677.1
NC_001135.5	RefSeq	exon	63441	64481	.	+	.	ID=id694;Parent=rna564;Dbxref=Genbank:NM_001178677.1;gbkey=mRNA;gene=STE50;product=Ste50p;transcript_id=NM_001178677.1
NC_001135.5	RefSeq	CDS	63441	64481	.	+	0	ID=cds538;Parent=rna564;Dbxref=SGD:S000000537,Genbank:NP_009898.1;Name=NP_009898.1;Note=Adaptor protein for various signaling pathways%3B involved in mating response%2C invasive/filamentous growth%2C osmotolerance%3B acts as an adaptor that links G protein-associated Cdc42p-Ste20p complex to the effector Ste11p to modulate signal transduction;gbkey=CDS;gene=STE50;product=Ste50p;protein_id=NP_009898.1
NC_001135.5	RefSeq	gene	64675	65568	.	-	.	ID=gene565;Dbxref=GeneID:850326;Name=RRP7;gbkey=Gene;gene=RRP7;locus_tag=YCL031C
NC_001135.5	RefSeq	mRNA	64675	65568	.	-	.	ID=rna565;Parent=gene565;Dbxref=Genbank:NM_001178676.1;Name=NM_001178676.1;gbkey=mRNA;gene=RRP7;product=Rrp7p;transcript_id=NM_001178676.1
NC_001135.5	RefSeq	exon	64675	65568	.	-	.	ID=id695;Parent=rna565;Dbxref=Genbank:NM_001178676.1;gbkey=mRNA;gene=RRP7;product=Rrp7p;transcript_id=NM_001178676.1
NC_001135.5	RefSeq	CDS	64675	65568	.	-	0	ID=cds539;Parent=rna565;Dbxref=SGD:S000000536,Genbank:NP_009899.1;Name=NP_009899.1;Note=Essential protein involved in rRNA processing and ribosome biogenesis%3B protein abundance increases in response to DNA replication stress;gbkey=CDS;gene=RRP7;product=Rrp7p;protein_id=NP_009899.1
NC_001135.5	RefSeq	gene	65934	68333	.	-	.	ID=gene566;Dbxref=GeneID:850327;Name=HIS4;gbkey=Gene;gene=HIS4;locus_tag=YCL030C
NC_001135.5	RefSeq	mRNA	65934	68333	.	-	.	ID=rna566;Parent=gene566;Dbxref=Genbank:NM_001178675.1;Name=NM_001178675.1;gbkey=mRNA;gene=HIS4;product=trifunctional histidinol dehydrogenase/phosphoribosyl-AMP cyclohydrolase/phosphoribosyl-ATP diphosphatase;transcript_id=NM_001178675.1
NC_001135.5	RefSeq	exon	65934	68333	.	-	.	ID=id696;Parent=rna566;Dbxref=Genbank:NM_001178675.1;gbkey=mRNA;gene=HIS4;product=trifunctional histidinol dehydrogenase/phosphoribosyl-AMP cyclohydrolase/phosphoribosyl-ATP diphosphatase;transcript_id=NM_001178675.1
NC_001135.5	RefSeq	CDS	65934	68333	.	-	0	ID=cds540;Parent=rna566;Dbxref=SGD:S000000535,Genbank:NP_009900.2;Name=NP_009900.2;Note=Multifunctional enzyme containing phosphoribosyl-ATP pyrophosphatase%3B phosphoribosyl-AMP cyclohydrolase%2C and histidinol dehydrogenase activities%3B catalyzes the second%2C third%2C ninth and tenth steps in histidine biosynthesis;gbkey=CDS;gene=HIS4;product=trifunctional histidinol dehydrogenase/phosphoribosyl-AMP cyclohydrolase/phosphoribosyl-ATP diphosphatase;protein_id=NP_009900.2
NC_001135.5	RefSeq	gene	68599	69921	.	-	.	ID=gene567;Dbxref=GeneID:850328;Name=BIK1;gbkey=Gene;gene=BIK1;gene_synonym=ARM5,PAC14;locus_tag=YCL029C
NC_001135.5	RefSeq	mRNA	68599	69921	.	-	.	ID=rna567;Parent=gene567;Dbxref=Genbank:NM_001178674.1;Name=NM_001178674.1;gbkey=mRNA;gene=BIK1;product=Bik1p;transcript_id=NM_001178674.1
NC_001135.5	RefSeq	exon	68599	69921	.	-	.	ID=id697;Parent=rna567;Dbxref=Genbank:NM_001178674.1;gbkey=mRNA;gene=BIK1;product=Bik1p;transcript_id=NM_001178674.1
NC_001135.5	RefSeq	CDS	68599	69921	.	-	0	ID=cds541;Parent=rna567;Dbxref=SGD:S000000534,Genbank:NP_009901.1;Name=NP_009901.1;Note=Microtubule-associated protein%3B component of the interface between microtubules and kinetochore%2C involved in sister chromatid separation%3B essential in polyploid cells but not in haploid or diploid cells%3B ortholog of mammalian CLIP-170;gbkey=CDS;gene=BIK1;product=Bik1p;protein_id=NP_009901.1
NC_001135.5	RefSeq	gene	70150	71367	.	+	.	ID=gene568;Dbxref=GeneID:850329;Name=RNQ1;gbkey=Gene;gene=RNQ1;locus_tag=YCL028W
NC_001135.5	RefSeq	mRNA	70150	71367	.	+	.	ID=rna568;Parent=gene568;Dbxref=Genbank:NM_001178673.1;Name=NM_001178673.1;gbkey=mRNA;gene=RNQ1;product=prion domain-containing protein RNQ1;transcript_id=NM_001178673.1
NC_001135.5	RefSeq	exon	70150	71367	.	+	.	ID=id698;Parent=rna568;Dbxref=Genbank:NM_001178673.1;gbkey=mRNA;gene=RNQ1;product=prion domain-containing protein RNQ1;transcript_id=NM_001178673.1
NC_001135.5	RefSeq	CDS	70150	71367	.	+	0	ID=cds542;Parent=rna568;Dbxref=SGD:S000000533,Genbank:NP_009902.2;Name=NP_009902.2;Note=[PIN(+)] prion%3B an infectious protein conformation that is generally an ordered protein aggregate;gbkey=CDS;gene=RNQ1;product=prion domain-containing protein RNQ1;protein_id=NP_009902.2
NC_001135.5	RefSeq	gene	71803	73341	.	+	.	ID=gene569;Dbxref=GeneID:850330;Name=FUS1;gbkey=Gene;gene=FUS1;locus_tag=YCL027W
NC_001135.5	RefSeq	mRNA	71803	73341	.	+	.	ID=rna569;Parent=gene569;Dbxref=Genbank:NM_001178672.1;Name=NM_001178672.1;gbkey=mRNA;gene=FUS1;product=Fus1p;transcript_id=NM_001178672.1
NC_001135.5	RefSeq	exon	71803	73341	.	+	.	ID=id699;Parent=rna569;Dbxref=Genbank:NM_001178672.1;gbkey=mRNA;gene=FUS1;product=Fus1p;transcript_id=NM_001178672.1
NC_001135.5	RefSeq	CDS	71803	73341	.	+	0	ID=cds543;Parent=rna569;Dbxref=SGD:S000000532,Genbank:NP_009903.2;Name=NP_009903.2;Note=Membrane protein localized to the shmoo tip%3B required for cell fusion%3B expression regulated by mating pheromone%3B proposed to coordinate signaling%2C fusion%2C and polarization events required for fusion%3B potential Cdc28p substrate;gbkey=CDS;gene=FUS1;product=Fus1p;protein_id=NP_009903.2
NC_001135.5	RefSeq	gene	73405	73986	.	-	.	ID=gene570;Dbxref=GeneID:850331;Name=HBN1;gbkey=Gene;gene=HBN1;gene_synonym=YCL027C-A;locus_tag=YCL026C-B
NC_001135.5	RefSeq	mRNA	73405	73986	.	-	.	ID=rna570;Parent=gene570;Dbxref=Genbank:NM_001184449.1;Name=NM_001184449.1;gbkey=mRNA;gene=HBN1;product=Hbn1p;transcript_id=NM_001184449.1
NC_001135.5	RefSeq	exon	73405	73986	.	-	.	ID=id700;Parent=rna570;Dbxref=Genbank:NM_001184449.1;gbkey=mRNA;gene=HBN1;product=Hbn1p;transcript_id=NM_001184449.1
NC_001135.5	RefSeq	CDS	73405	73986	.	-	0	ID=cds544;Parent=rna570;Dbxref=SGD:S000007548,Genbank:NP_065436.1;Name=NP_065436.1;Note=hypothetical protein%3B similar to bacterial nitroreductases%3B green fluorescent protein (GFP)-fusion protein localizes to the cytoplasm and nucleus%3B protein becomes insoluble upon intracellular iron depletion%3B protein abundance increases in response to DNA replication stress;gbkey=CDS;gene=HBN1;product=Hbn1p;protein_id=NP_065436.1
NC_001135.5	RefSeq	region	74458	74677	.	+	.	ID=id701;Dbxref=SGD:S000028483;Note=ARS306~Early-firing autonomously replicating sequence on Chromosome III;gbkey=rep_origin
NC_001135.5	RefSeq	gene	74704	75285	.	-	.	ID=gene571;Dbxref=GeneID:850332;Name=FRM2;gbkey=Gene;gene=FRM2;gene_synonym=YCLX08C;locus_tag=YCL026C-A
NC_001135.5	RefSeq	mRNA	74704	75285	.	-	.	ID=rna571;Parent=gene571;Dbxref=Genbank:NM_001178713.1;Name=NM_001178713.1;gbkey=mRNA;gene=FRM2;product=Frm2p;transcript_id=NM_001178713.1
NC_001135.5	RefSeq	exon	74704	75285	.	-	.	ID=id702;Parent=rna571;Dbxref=Genbank:NM_001178713.1;gbkey=mRNA;gene=FRM2;product=Frm2p;transcript_id=NM_001178713.1
NC_001135.5	RefSeq	CDS	74704	75285	.	-	0	ID=cds545;Parent=rna571;Dbxref=SGD:S000000589,Genbank:NP_009904.2;Name=NP_009904.2;Note=Type II nitroreductase%2C using NADH as reductant%3B mutants are defective in fatty acid mediated repression of genes involved in fatty acid biosynthesis indicative of a role in lipid signaling%3B involved in the oxidative stress response%3B transcription induction by cadmium and selenite indicates a possible role in the metal stress response%3B expression induced in cells treated with the mycotoxin patulin;gbkey=CDS;gene=FRM2;product=Frm2p;protein_id=NP_009904.2
NC_001135.5	RefSeq	gene	76018	77919	.	-	.	ID=gene572;Dbxref=GeneID:850333;Name=AGP1;gbkey=Gene;gene=AGP1;gene_synonym=YCC5;locus_tag=YCL025C
NC_001135.5	RefSeq	mRNA	76018	77919	.	-	.	ID=rna572;Parent=gene572;Dbxref=Genbank:NM_001178671.1;Name=NM_001178671.1;gbkey=mRNA;gene=AGP1;product=amino acid transporter AGP1;transcript_id=NM_001178671.1
NC_001135.5	RefSeq	exon	76018	77919	.	-	.	ID=id703;Parent=rna572;Dbxref=Genbank:NM_001178671.1;gbkey=mRNA;gene=AGP1;product=amino acid transporter AGP1;transcript_id=NM_001178671.1
NC_001135.5	RefSeq	CDS	76018	77919	.	-	0	ID=cds546;Parent=rna572;Dbxref=SGD:S000000530,Genbank:NP_009905.3;Name=NP_009905.3;Note=Low-affinity amino acid permease with broad substrate range%3B involved in uptake of asparagine%2C glutamine%2C and other amino acids%3B expression regulated by SPS plasma membrane amino acid sensor system (Ssy1p-Ptr3p-Ssy5p)%3B AGP1 has a paralog%2C GNP1%2C that arose from the whole genome duplication;gbkey=CDS;gene=AGP1;product=amino acid transporter AGP1;protein_id=NP_009905.3
NC_001135.5	RefSeq	gene	79162	82275	.	+	.	ID=gene573;Dbxref=GeneID:850334;Name=KCC4;gbkey=Gene;gene=KCC4;locus_tag=YCL024W
NC_001135.5	RefSeq	mRNA	79162	82275	.	+	.	ID=rna573;Parent=gene573;Dbxref=Genbank:NM_001178670.1;Name=NM_001178670.1;gbkey=mRNA;gene=KCC4;product=Kcc4p;transcript_id=NM_001178670.1
NC_001135.5	RefSeq	exon	79162	82275	.	+	.	ID=id704;Parent=rna573;Dbxref=Genbank:NM_001178670.1;gbkey=mRNA;gene=KCC4;product=Kcc4p;transcript_id=NM_001178670.1
NC_001135.5	RefSeq	CDS	79162	82275	.	+	0	ID=cds547;Parent=rna573;Dbxref=SGD:S000000529,Genbank:NP_009907.2;Name=NP_009907.2;Note=Protein kinase of the bud neck involved in the septin checkpoint%3B associates with septin proteins%2C negatively regulates Swe1p by phosphorylation%2C shows structural homology to bud neck kinases Gin4p and Hsl1p%3B KCC4 has a paralog%2C GIN4%2C that arose from the whole genome duplication;gbkey=CDS;gene=KCC4;product=Kcc4p;protein_id=NP_009907.2
NC_001135.5	RefSeq	gene	82462	82533	.	-	.	ID=gene574;Dbxref=GeneID:850337;Name=tE(UUC)C;gbkey=Gene;locus_tag=tE(UUC)C
NC_001135.5	RefSeq	tRNA	82462	82533	.	-	.	ID=rna574;Parent=gene574;Dbxref=SGD:S000006549;Note=Glutamine tRNA (tRNA-Glu)%2C predicted by tRNAscan-SE analysis%3B thiolation of uridine at wobble position (34) requires Ncs6p;gbkey=tRNA;product=tRNA-Glu
NC_001135.5	RefSeq	exon	82462	82533	.	-	.	ID=id705;Parent=rna574;Dbxref=SGD:S000006549;Note=Glutamine tRNA (tRNA-Glu)%2C predicted by tRNAscan-SE analysis%3B thiolation of uridine at wobble position (34) requires Ncs6p;gbkey=tRNA;product=tRNA-Glu
NC_001135.5	RefSeq	long_terminal_repeat	82700	83036	.	+	.	ID=id706;Dbxref=SGD:S000126593;Note=Ty1 LTR;gbkey=LTR
NC_001135.5	RefSeq	long_terminal_repeat	83055	83194	.	-	.	ID=id707;Dbxref=SGD:S000006822;Note=Ty1 LTR;gbkey=LTR
NC_001135.5	RefSeq	gene	83620	83997	.	+	.	ID=gene575;Dbxref=GeneID:850338;Name=YCL021W-A;gbkey=Gene;locus_tag=YCL021W-A
NC_001135.5	RefSeq	mRNA	83620	83997	.	+	.	ID=rna575;Parent=gene575;Dbxref=Genbank:NM_001184450.1;Name=NM_001184450.1;gbkey=mRNA;product=hypothetical protein;transcript_id=NM_001184450.1
NC_001135.5	RefSeq	exon	83620	83997	.	+	.	ID=id708;Parent=rna575;Dbxref=Genbank:NM_001184450.1;gbkey=mRNA;product=hypothetical protein;transcript_id=NM_001184450.1
NC_001135.5	RefSeq	CDS	83620	83997	.	+	0	ID=cds548;Parent=rna575;Dbxref=SGD:S000007549,Genbank:NP_065437.1;Name=NP_065437.1;gbkey=CDS;product=hypothetical protein;protein_id=NP_065437.1
NC_001135.5	RefSeq	long_terminal_repeat	84069	84294	.	+	.	ID=id709;Dbxref=SGD:S000006823;Note=Ty1 LTR;gbkey=LTR
NC_001135.5	RefSeq	long_terminal_repeat	84295	84626	.	+	.	ID=id710;Dbxref=SGD:S000006825;Note=Ty1 LTR;gbkey=LTR
NC_001135.5	RefSeq	long_terminal_repeat	84630	84718	.	+	.	ID=id711;Dbxref=SGD:S000006824;Note=Ty1 LTR;gbkey=LTR
NC_001135.5	RefSeq	region	84811	90769	.	+	.	ID=id712;Dbxref=SGD:S000006830;Note=YCLWTy2-1%3B Ty2 element%2C LTR retrotransposon of the Copia (Pseudoviridae) group%3B contains co-transcribed genes TYA Gag and TYB Pol%2C encoding proteins involved in structure and function of virus-like particles%2C flanked by two direct repeats;gbkey=mobile_element
NC_001135.5	RefSeq	long_terminal_repeat	84811	85142	.	+	.	ID=id713;Dbxref=SGD:S000006826;Note=Ty2 LTR;gbkey=LTR
NC_001135.5	RefSeq	gene	85102	90415	.	+	.	ID=gene576;Dbxref=GeneID:850340;Name=YCL019W;gbkey=Gene;locus_tag=YCL019W
NC_001135.5	RefSeq	mRNA	85102	90415	.	+	.	ID=rna576;Parent=gene576;Dbxref=Genbank:NM_001178666.2;Name=NM_001178666.2;gbkey=mRNA;product=gag-pol fusion protein;transcript_id=NM_001178666.2
NC_001135.5	RefSeq	exon	85102	90415	.	+	.	ID=id714;Parent=rna576;Dbxref=Genbank:NM_001178666.2;gbkey=mRNA;product=gag-pol fusion protein;transcript_id=NM_001178666.2
NC_001135.5	RefSeq	CDS	85102	86391	.	+	0	ID=cds549;Parent=rna576;Dbxref=SGD:S000000524,Genbank:NP_009909.2;Name=NP_009909.2;Note=Retrotransposon TYA Gag and TYB Pol genes%3B transcribed/translated as one unit%3B polyprotein is processed to make a nucleocapsid-like protein (Gag)%2C reverse transcriptase (RT)%2C protease (PR)%2C and integrase (IN)%3B similar to retroviral genes;exception=ribosomal slippage;gbkey=CDS;product=gag-pol fusion protein;protein_id=NP_009909.2
NC_001135.5	RefSeq	CDS	86393	90415	.	+	0	ID=cds549;Parent=rna576;Dbxref=SGD:S000000524,Genbank:NP_009909.2;Name=NP_009909.2;Note=Retrotransposon TYA Gag and TYB Pol genes%3B transcribed/translated as one unit%3B polyprotein is processed to make a nucleocapsid-like protein (Gag)%2C reverse transcriptase (RT)%2C protease (PR)%2C and integrase (IN)%3B similar to retroviral genes;exception=ribosomal slippage;gbkey=CDS;product=gag-pol fusion protein;protein_id=NP_009909.2
NC_001135.5	RefSeq	gene	85102	86418	.	+	.	ID=gene577;Dbxref=GeneID:850339;Name=YCL020W;gbkey=Gene;locus_tag=YCL020W
NC_001135.5	RefSeq	mRNA	85102	86418	.	+	.	ID=rna577;Parent=gene577;Dbxref=Genbank:NM_001178667.1;Name=NM_001178667.1;gbkey=mRNA;product=gag protein;transcript_id=NM_001178667.1
NC_001135.5	RefSeq	exon	85102	86418	.	+	.	ID=id715;Parent=rna577;Dbxref=Genbank:NM_001178667.1;gbkey=mRNA;product=gag protein;transcript_id=NM_001178667.1
NC_001135.5	RefSeq	CDS	85102	86418	.	+	0	ID=cds550;Parent=rna577;Dbxref=SGD:S000000525,Genbank:NP_009910.2;Name=NP_009910.2;Note=Retrotransposon TYA Gag gene co-transcribed with TYB Pol%3B translated as TYA or TYA-TYB polyprotein%3B Gag is a nucleocapsid protein that is the structural constituent of virus-like particles (VLPs)%3B similar to retroviral Gag;gbkey=CDS;product=gag protein;protein_id=NP_009910.2
NC_001135.5	RefSeq	long_terminal_repeat	90438	90769	.	+	.	ID=id716;Dbxref=SGD:S000006827;Note=Ty2 LTR;gbkey=LTR
NC_001135.5	RefSeq	gene	90859	90972	.	+	.	ID=gene578;Dbxref=GeneID:850341;Name=SUP53;gbkey=Gene;gene=SUP53;locus_tag=tL(CAA)C
NC_001135.5	RefSeq	tRNA	90859	90972	.	+	.	ID=rna578;Parent=gene578;Dbxref=SGD:S000006637;Note=Leucine tRNA (tRNA-Leu)%2C predicted by tRNAscan-SE analysis%3B can mutate to suppress amber nonsense mutations;gbkey=tRNA;gene=SUP53;product=tRNA-Leu
NC_001135.5	RefSeq	exon	90859	90896	.	+	.	ID=id717;Parent=rna578;Dbxref=SGD:S000006637;Note=Leucine tRNA (tRNA-Leu)%2C predicted by tRNAscan-SE analysis%3B can mutate to suppress amber nonsense mutations;gbkey=tRNA;gene=SUP53;product=tRNA-Leu
NC_001135.5	RefSeq	exon	90929	90972	.	+	.	ID=id718;Parent=rna578;Dbxref=SGD:S000006637;Note=Leucine tRNA (tRNA-Leu)%2C predicted by tRNAscan-SE analysis%3B can mutate to suppress amber nonsense mutations;gbkey=tRNA;gene=SUP53;product=tRNA-Leu
NC_001135.5	RefSeq	gene	91324	92418	.	+	.	ID=gene579;Dbxref=GeneID:850342;Name=LEU2;gbkey=Gene;gene=LEU2;locus_tag=YCL018W
NC_001135.5	RefSeq	mRNA	91324	92418	.	+	.	ID=rna579;Parent=gene579;Dbxref=Genbank:NM_001178665.1;Name=NM_001178665.1;gbkey=mRNA;gene=LEU2;product=3-isopropylmalate dehydrogenase;transcript_id=NM_001178665.1
NC_001135.5	RefSeq	exon	91324	92418	.	+	.	ID=id719;Parent=rna579;Dbxref=Genbank:NM_001178665.1;gbkey=mRNA;gene=LEU2;product=3-isopropylmalate dehydrogenase;transcript_id=NM_001178665.1
NC_001135.5	RefSeq	CDS	91324	92418	.	+	0	ID=cds551;Parent=rna579;Dbxref=SGD:S000000523,Genbank:NP_009911.2;Name=NP_009911.2;Note=Beta-isopropylmalate dehydrogenase (IMDH)%3B catalyzes the third step in the leucine biosynthesis pathway%3B can additionally catalyze the conversion of beta-ethylmalate into alpha-ketovalerate;gbkey=CDS;gene=LEU2;product=3-isopropylmalate dehydrogenase;protein_id=NP_009911.2
NC_001135.5	RefSeq	gene	92777	94270	.	-	.	ID=gene580;Dbxref=GeneID:850343;Name=NFS1;gbkey=Gene;gene=NFS1;gene_synonym=SPL1;locus_tag=YCL017C
NC_001135.5	RefSeq	mRNA	92777	94270	.	-	.	ID=rna580;Parent=gene580;Dbxref=Genbank:NM_001178664.1;Name=NM_001178664.1;gbkey=mRNA;gene=NFS1;product=Nfs1p;transcript_id=NM_001178664.1
NC_001135.5	RefSeq	exon	92777	94270	.	-	.	ID=id720;Parent=rna580;Dbxref=Genbank:NM_001178664.1;gbkey=mRNA;gene=NFS1;product=Nfs1p;transcript_id=NM_001178664.1
NC_001135.5	RefSeq	CDS	92777	94270	.	-	0	ID=cds552;Parent=rna580;Dbxref=SGD:S000000522,Genbank:NP_009912.2;Name=NP_009912.2;Note=Cysteine desulfurase%3B involved in iron-sulfur cluster (Fe/S) biogenesis and in thio-modification of mitochondrial and cytoplasmic tRNAs%3B essential protein located predominantly in mitochondria;gbkey=CDS;gene=NFS1;product=Nfs1p;protein_id=NP_009912.2
NC_001135.5	RefSeq	gene	94621	95763	.	-	.	ID=gene581;Dbxref=GeneID:850344;Name=DCC1;gbkey=Gene;gene=DCC1;locus_tag=YCL016C
NC_001135.5	RefSeq	mRNA	94621	95763	.	-	.	ID=rna581;Parent=gene581;Dbxref=Genbank:NM_001178663.1;Name=NM_001178663.1;gbkey=mRNA;gene=DCC1;product=Dcc1p;transcript_id=NM_001178663.1
NC_001135.5	RefSeq	exon	94621	95763	.	-	.	ID=id721;Parent=rna581;Dbxref=Genbank:NM_001178663.1;gbkey=mRNA;gene=DCC1;product=Dcc1p;transcript_id=NM_001178663.1
NC_001135.5	RefSeq	CDS	94621	95763	.	-	0	ID=cds553;Parent=rna581;Dbxref=SGD:S000000521,Genbank:NP_009913.2;Name=NP_009913.2;Note=Subunit of a complex with Ctf8p and Ctf18p%3B shares some components with Replication Factor C%3B required for sister chromatid cohesion and telomere length maintenance;gbkey=CDS;gene=DCC1;product=Dcc1p;protein_id=NP_009913.2
NC_001135.5	RefSeq	gene	96281	101191	.	+	.	ID=gene582;Dbxref=GeneID:850345;Name=BUD3;gbkey=Gene;gene=BUD3;gene_synonym=YCL012W;locus_tag=YCL014W
NC_001135.5	RefSeq	mRNA	96281	101191	.	+	.	ID=rna582;Parent=gene582;Dbxref=Genbank:NM_001178662.1;Name=NM_001178662.1;gbkey=mRNA;gene=BUD3;product=Bud3p;transcript_id=NM_001178662.1
NC_001135.5	RefSeq	exon	96281	101191	.	+	.	ID=id722;Parent=rna582;Dbxref=Genbank:NM_001178662.1;gbkey=mRNA;gene=BUD3;product=Bud3p;transcript_id=NM_001178662.1
NC_001135.5	RefSeq	CDS	96281	101191	.	+	0	ID=cds554;Parent=rna582;Dbxref=SGD:S000000520,Genbank:NP_009914.2;Name=NP_009914.2;Note=Protein involved in bud-site selection%3B required for axial budding pattern%3B localizes with septins to bud neck in mitosis and may constitute an axial landmark for next round of budding;gbkey=CDS;gene=BUD3;product=Bud3p;protein_id=NP_009914.2
NC_001135.5	RefSeq	gene	101317	101788	.	-	.	ID=gene583;Dbxref=GeneID:2746859;Name=YCL011C-A;gbkey=Gene;gene=YCL011C-A;gene_synonym=YCL011C-A;locus_tag=YCL012C
NC_001135.5	RefSeq	mRNA	101317	101788	.	-	.	ID=rna583;Parent=gene583;Dbxref=Genbank:NM_001184672.1;Name=NM_001184672.1;gbkey=mRNA;gene=YCL011C-A;product=hypothetical protein;transcript_id=NM_001184672.1
NC_001135.5	RefSeq	exon	101701	101788	.	-	.	ID=id723;Parent=rna583;Dbxref=Genbank:NM_001184672.1;gbkey=mRNA;gene=YCL011C-A;product=hypothetical protein;transcript_id=NM_001184672.1
NC_001135.5	RefSeq	exon	101317	101633	.	-	.	ID=id724;Parent=rna583;Dbxref=Genbank:NM_001184672.1;gbkey=mRNA;gene=YCL011C-A;product=hypothetical protein;transcript_id=NM_001184672.1
NC_001135.5	RefSeq	CDS	101701	101788	.	-	0	ID=cds555;Parent=rna583;Dbxref=SGD:S000029705,Genbank:NP_976246.1;Name=NP_976246.1;Note=hypothetical protein%3B orthologs are present in S. bayanus%2C S. paradoxus and Ashbya gossypii%3B YCL012C is not an essential gene;gbkey=CDS;gene=YCL011C-A;product=hypothetical protein;protein_id=NP_976246.1
NC_001135.5	RefSeq	CDS	101317	101633	.	-	2	ID=cds555;Parent=rna583;Dbxref=SGD:S000029705,Genbank:NP_976246.1;Name=NP_976246.1;Note=hypothetical protein%3B orthologs are present in S. bayanus%2C S. paradoxus and Ashbya gossypii%3B YCL012C is not an essential gene;gbkey=CDS;gene=YCL011C-A;product=hypothetical protein;protein_id=NP_976246.1
NC_001135.5	RefSeq	gene	102075	103358	.	-	.	ID=gene584;Dbxref=GeneID:850346;Name=GBP2;gbkey=Gene;gene=GBP2;gene_synonym=RLF6;locus_tag=YCL011C
NC_001135.5	RefSeq	mRNA	102075	103358	.	-	.	ID=rna584;Parent=gene584;Dbxref=Genbank:NM_001178660.1;Name=NM_001178660.1;gbkey=mRNA;gene=GBP2;product=Gbp2p;transcript_id=NM_001178660.1
NC_001135.5	RefSeq	exon	102075	103358	.	-	.	ID=id725;Parent=rna584;Dbxref=Genbank:NM_001178660.1;gbkey=mRNA;gene=GBP2;product=Gbp2p;transcript_id=NM_001178660.1
NC_001135.5	RefSeq	CDS	102075	103358	.	-	0	ID=cds556;Parent=rna584;Dbxref=SGD:S000000517,Genbank:NP_009916.1;Name=NP_009916.1;Note=Poly(A+) RNA-binding protein%3B key surveillance factor for the selective export of spliced mRNAs from the nucleus to the cytoplasm%3B preference for intron-containing genes%3B similar to Npl3p%3B also binds single-stranded telomeric repeat sequence in vitro%3B relocalizes to the cytosol in response to hypoxia%3B GBP2 has a paralog%2C HRB1%2C that arose from the whole genome duplication;gbkey=CDS;gene=GBP2;product=Gbp2p;protein_id=NP_009916.1
NC_001135.5	RefSeq	gene	103571	104350	.	-	.	ID=gene585;Dbxref=GeneID:850347;Name=SGF29;gbkey=Gene;gene=SGF29;locus_tag=YCL010C
NC_001135.5	RefSeq	mRNA	103571	104350	.	-	.	ID=rna585;Parent=gene585;Dbxref=Genbank:NM_001178659.1;Name=NM_001178659.1;gbkey=mRNA;gene=SGF29;product=Sgf29p;transcript_id=NM_001178659.1
NC_001135.5	RefSeq	exon	103571	104350	.	-	.	ID=id726;Parent=rna585;Dbxref=Genbank:NM_001178659.1;gbkey=mRNA;gene=SGF29;product=Sgf29p;transcript_id=NM_001178659.1
NC_001135.5	RefSeq	CDS	103571	104350	.	-	0	ID=cds557;Parent=rna585;Dbxref=SGD:S000000516,Genbank:NP_009917.1;Name=NP_009917.1;Note=Component of the HAT/Core module of the SAGA%2C SLIK%2C and ADA complexes%3B HAT/Core module also contains Gcn5p%2C Ngg1p%2C and Ada2p%3B binds methylated histone H3K4%3B involved in transcriptional regulation through SAGA and TBP recruitment to target promoters and H3 acetylation;gbkey=CDS;gene=SGF29;product=Sgf29p;protein_id=NP_009917.1
NC_001135.5	RefSeq	gene	104619	105548	.	-	.	ID=gene586;Dbxref=GeneID:850348;Name=ILV6;gbkey=Gene;gene=ILV6;locus_tag=YCL009C
NC_001135.5	RefSeq	mRNA	104619	105548	.	-	.	ID=rna586;Parent=gene586;Dbxref=Genbank:NM_001178658.1;Name=NM_001178658.1;gbkey=mRNA;gene=ILV6;product=acetolactate synthase regulatory subunit;transcript_id=NM_001178658.1
NC_001135.5	RefSeq	exon	104619	105548	.	-	.	ID=id727;Parent=rna586;Dbxref=Genbank:NM_001178658.1;gbkey=mRNA;gene=ILV6;product=acetolactate synthase regulatory subunit;transcript_id=NM_001178658.1
NC_001135.5	RefSeq	CDS	104619	105548	.	-	0	ID=cds558;Parent=rna586;Dbxref=SGD:S000000515,Genbank:NP_009918.1;Name=NP_009918.1;Note=Regulatory subunit of acetolactate synthase%3B acetolactate synthase catalyzes the first step of branched-chain amino acid biosynthesis%3B enhances activity of the Ilv2p catalytic subunit%2C localizes to mitochondria;gbkey=CDS;gene=ILV6;product=acetolactate synthase regulatory subunit;protein_id=NP_009918.1
NC_001135.5	RefSeq	gene	105696	106853	.	-	.	ID=gene587;Dbxref=GeneID:850349;Name=STP22;gbkey=Gene;gene=STP22;gene_synonym=AGS1,VPL15,VPS23;locus_tag=YCL008C
NC_001135.5	RefSeq	mRNA	105696	106853	.	-	.	ID=rna587;Parent=gene587;Dbxref=Genbank:NM_001178657.1;Name=NM_001178657.1;gbkey=mRNA;gene=STP22;product=ubiquitin-binding ESCRT-I subunit protein STP22;transcript_id=NM_001178657.1
NC_001135.5	RefSeq	exon	105696	106853	.	-	.	ID=id728;Parent=rna587;Dbxref=Genbank:NM_001178657.1;gbkey=mRNA;gene=STP22;product=ubiquitin-binding ESCRT-I subunit protein STP22;transcript_id=NM_001178657.1
NC_001135.5	RefSeq	CDS	105696	106853	.	-	0	ID=cds559;Parent=rna587;Dbxref=SGD:S000000514,Genbank:NP_009919.3;Name=NP_009919.3;Note=Component of the ESCRT-I complex%3B ESCRT-I is involved in ubiquitin-dependent sorting of proteins into the endosome%3B prevents polyubiquitination of the arrestin-related protein Rim8p%2C thereby directing its monoubiquitination by Rsp5p%3B homologous to the mouse and human Tsg101 tumor susceptibility gene%3B mutants exhibit a Class E Vps phenotype;gbkey=CDS;gene=STP22;product=ubiquitin-binding ESCRT-I subunit protein STP22;protein_id=NP_009919.3
NC_001135.5	RefSeq	gene	107023	107417	.	+	.	ID=gene588;Dbxref=GeneID:2732686;Name=VMA9;gbkey=Gene;gene=VMA9;gene_synonym=CWH36,LDB10;locus_tag=YCL005W-A
NC_001135.5	RefSeq	mRNA	107023	107417	.	+	.	ID=rna588;Parent=gene588;Dbxref=Genbank:NM_001184518.1;Name=NM_001184518.1;gbkey=mRNA;gene=VMA9;product=H(+)-transporting V0 sector ATPase subunit e;transcript_id=NM_001184518.1
NC_001135.5	RefSeq	exon	107023	107033	.	+	.	ID=id729;Parent=rna588;Dbxref=Genbank:NM_001184518.1;gbkey=mRNA;gene=VMA9;product=H(+)-transporting V0 sector ATPase subunit e;transcript_id=NM_001184518.1
NC_001135.5	RefSeq	exon	107111	107191	.	+	.	ID=id730;Parent=rna588;Dbxref=Genbank:NM_001184518.1;gbkey=mRNA;gene=VMA9;product=H(+)-transporting V0 sector ATPase subunit e;transcript_id=NM_001184518.1
NC_001135.5	RefSeq	exon	107288	107417	.	+	.	ID=id731;Parent=rna588;Dbxref=Genbank:NM_001184518.1;gbkey=mRNA;gene=VMA9;product=H(+)-transporting V0 sector ATPase subunit e;transcript_id=NM_001184518.1
NC_001135.5	RefSeq	CDS	107023	107033	.	+	0	ID=cds560;Parent=rna588;Dbxref=SGD:S000028508,Genbank:NP_958835.1;Name=NP_958835.1;Note=Vacuolar H+ ATPase subunit e of the V-ATPase V0 subcomplex%3B essential for vacuolar acidification%3B interacts with the V-ATPase assembly factor Vma21p in the ER%3B involved in V0 biogenesis;gbkey=CDS;gene=VMA9;product=H(+)-transporting V0 sector ATPase subunit e;protein_id=NP_958835.1
NC_001135.5	RefSeq	CDS	107111	107191	.	+	1	ID=cds560;Parent=rna588;Dbxref=SGD:S000028508,Genbank:NP_958835.1;Name=NP_958835.1;Note=Vacuolar H+ ATPase subunit e of the V-ATPase V0 subcomplex%3B essential for vacuolar acidification%3B interacts with the V-ATPase assembly factor Vma21p in the ER%3B involved in V0 biogenesis;gbkey=CDS;gene=VMA9;product=H(+)-transporting V0 sector ATPase subunit e;protein_id=NP_958835.1
NC_001135.5	RefSeq	CDS	107288	107417	.	+	1	ID=cds560;Parent=rna588;Dbxref=SGD:S000028508,Genbank:NP_958835.1;Name=NP_958835.1;Note=Vacuolar H+ ATPase subunit e of the V-ATPase V0 subcomplex%3B essential for vacuolar acidification%3B interacts with the V-ATPase assembly factor Vma21p in the ER%3B involved in V0 biogenesis;gbkey=CDS;gene=VMA9;product=H(+)-transporting V0 sector ATPase subunit e;protein_id=NP_958835.1
NC_001135.5	RefSeq	gene	107504	107712	.	-	.	ID=gene589;Dbxref=GeneID:9164875;Name=snR43;gbkey=Gene;locus_tag=snR43
NC_001135.5	RefSeq	ncRNA	107504	107712	.	-	.	ID=rna589;Parent=gene589;Dbxref=SGD:S000006503;Note=H/ACA box small nucleolar RNA (snoRNA)%3B guides pseudouridylation of large subunit (LSU) rRNA at position U966 and of 5.8S rRNA at position 73;gbkey=ncRNA;ncrna_class=snoRNA;product=SNR43
NC_001135.5	RefSeq	exon	107504	107712	.	-	.	ID=id732;Parent=rna589;Dbxref=SGD:S000006503;Note=H/ACA box small nucleolar RNA (snoRNA)%3B guides pseudouridylation of large subunit (LSU) rRNA at position U966 and of 5.8S rRNA at position 73;gbkey=ncRNA;ncrna_class=snoRNA;product=SNR43
NC_001135.5	RefSeq	gene	108021	108791	.	+	.	ID=gene590;Dbxref=GeneID:850351;Name=LDB16;gbkey=Gene;gene=LDB16;locus_tag=YCL005W
NC_001135.5	RefSeq	mRNA	108021	108791	.	+	.	ID=rna590;Parent=gene590;Dbxref=Genbank:NM_001178654.1;Name=NM_001178654.1;gbkey=mRNA;gene=LDB16;product=Ldb16p;transcript_id=NM_001178654.1
NC_001135.5	RefSeq	exon	108021	108791	.	+	.	ID=id733;Parent=rna590;Dbxref=Genbank:NM_001178654.1;gbkey=mRNA;gene=LDB16;product=Ldb16p;transcript_id=NM_001178654.1
NC_001135.5	RefSeq	CDS	108021	108791	.	+	0	ID=cds561;Parent=rna590;Dbxref=SGD:S000000511,Genbank:NP_009922.2;Name=NP_009922.2;Note=hypothetical protein%3B null mutants have decreased net negative cell surface charge%3B GFP-fusion protein expression is induced in response to the DNA-damaging agent MMS%3B native protein is detected in purified mitochondria;gbkey=CDS;gene=LDB16;product=Ldb16p;protein_id=NP_009922.2
NC_001135.5	RefSeq	region	108727	109060	.	+	.	ID=id734;Dbxref=SGD:S000028484;Note=ARS307~Autonomously Replicating Sequence on Chromosome III;gbkey=rep_origin;gene=LDB16
NC_001135.5	RefSeq	gene	109105	110670	.	+	.	ID=gene591;Dbxref=GeneID:850352;Name=PGS1;gbkey=Gene;gene=PGS1;gene_synonym=PEL1,YCL003W;locus_tag=YCL004W
NC_001135.5	RefSeq	mRNA	109105	110670	.	+	.	ID=rna591;Parent=gene591;Dbxref=Genbank:NM_001178653.1;Name=NM_001178653.1;gbkey=mRNA;gene=PGS1;product=CDP-diacylglycerol--glycerol-3-phosphate 3-phosphatidyltransferase;transcript_id=NM_001178653.1
NC_001135.5	RefSeq	exon	109105	110670	.	+	.	ID=id735;Parent=rna591;Dbxref=Genbank:NM_001178653.1;gbkey=mRNA;gene=PGS1;product=CDP-diacylglycerol--glycerol-3-phosphate 3-phosphatidyltransferase;transcript_id=NM_001178653.1
NC_001135.5	RefSeq	CDS	109105	110670	.	+	0	ID=cds562;Parent=rna591;Dbxref=SGD:S000000510,Genbank:NP_009923.2;Name=NP_009923.2;Note=Phosphatidylglycerolphosphate synthase%3B catalyzes the synthesis of phosphatidylglycerolphosphate from CDP-diacylglycerol and sn-glycerol 3-phosphate in the first committed and rate-limiting step of cardiolipin biosynthesis;gbkey=CDS;gene=PGS1;product=CDP-diacylglycerol--glycerol-3-phosphate 3-phosphatidyltransferase;protein_id=NP_009923.2
NC_001135.5	RefSeq	gene	110808	111675	.	-	.	ID=gene592;Dbxref=GeneID:850353;Name=YCL002C;gbkey=Gene;locus_tag=YCL002C
NC_001135.5	RefSeq	mRNA	110808	111675	.	-	.	ID=rna592;Parent=gene592;Dbxref=Genbank:NM_001178652.2;Name=NM_001178652.2;gbkey=mRNA;product=hypothetical protein;transcript_id=NM_001178652.2
NC_001135.5	RefSeq	exon	111634	111675	.	-	.	ID=id736;Parent=rna592;Dbxref=Genbank:NM_001178652.2;gbkey=mRNA;product=hypothetical protein;transcript_id=NM_001178652.2
NC_001135.5	RefSeq	exon	110808	111557	.	-	.	ID=id737;Parent=rna592;Dbxref=Genbank:NM_001178652.2;gbkey=mRNA;product=hypothetical protein;transcript_id=NM_001178652.2
NC_001135.5	RefSeq	CDS	111634	111675	.	-	0	ID=cds563;Parent=rna592;Dbxref=SGD:S000000508,Genbank:NP_009924.4;Name=NP_009924.4;Note=hypothetical protein%3B YCL002C is not an essential gene;gbkey=CDS;product=hypothetical protein;protein_id=NP_009924.4
NC_001135.5	RefSeq	CDS	110808	111557	.	-	0	ID=cds563;Parent=rna592;Dbxref=SGD:S000000508,Genbank:NP_009924.4;Name=NP_009924.4;Note=hypothetical protein%3B YCL002C is not an essential gene;gbkey=CDS;product=hypothetical protein;protein_id=NP_009924.4
NC_001135.5	RefSeq	gene	111916	112482	.	+	.	ID=gene593;Dbxref=GeneID:850354;Name=RER1;gbkey=Gene;gene=RER1;locus_tag=YCL001W
NC_001135.5	RefSeq	mRNA	111916	112482	.	+	.	ID=rna593;Parent=gene593;Dbxref=Genbank:NM_001178651.1;Name=NM_001178651.1;gbkey=mRNA;gene=RER1;product=Rer1p;transcript_id=NM_001178651.1
NC_001135.5	RefSeq	exon	111916	112482	.	+	.	ID=id738;Parent=rna593;Dbxref=Genbank:NM_001178651.1;gbkey=mRNA;gene=RER1;product=Rer1p;transcript_id=NM_001178651.1
NC_001135.5	RefSeq	CDS	111916	112482	.	+	0	ID=cds564;Parent=rna593;Dbxref=SGD:S000000507,Genbank:NP_009925.1;Name=NP_009925.1;Note=Protein involved in retention of membrane proteins%3B including Sec12p%2C in the ER%3B localized to Golgi%3B functions as a retrieval receptor in returning membrane proteins to the ER;gbkey=CDS;gene=RER1;product=Rer1p;protein_id=NP_009925.1
NC_001135.5	RefSeq	gene	113080	113541	.	+	.	ID=gene594;Dbxref=GeneID:850355;Name=YCL001W-A;gbkey=Gene;locus_tag=YCL001W-A
NC_001135.5	RefSeq	mRNA	113080	113541	.	+	.	ID=rna594;Parent=gene594;Dbxref=Genbank:NM_001184314.1;Name=NM_001184314.1;gbkey=mRNA;product=hypothetical protein;transcript_id=NM_001184314.1
NC_001135.5	RefSeq	exon	113080	113541	.	+	.	ID=id739;Parent=rna594;Dbxref=Genbank:NM_001184314.1;gbkey=mRNA;product=hypothetical protein;transcript_id=NM_001184314.1
NC_001135.5	RefSeq	CDS	113080	113541	.	+	0	ID=cds565;Parent=rna594;Dbxref=SGD:S000007221,Genbank:NP_009926.1;Name=NP_009926.1;Note=hypothetical protein%3B YCL001W-A gene has similarity to DOM34 and is present in a region duplicated between chromosomes XIV and III;gbkey=CDS;product=hypothetical protein;protein_id=NP_009926.1
NC_001135.5	RefSeq	gene	113770	114024	.	+	.	ID=gene595;Dbxref=GeneID:850356;Name=YCL001W-B;gbkey=Gene;locus_tag=YCL001W-B
NC_001135.5	RefSeq	mRNA	113770	114024	.	+	.	ID=rna595;Parent=gene595;Dbxref=Genbank:NM_001184462.1;Name=NM_001184462.1;gbkey=mRNA;product=hypothetical protein;transcript_id=NM_001184462.1
NC_001135.5	RefSeq	exon	113770	114024	.	+	.	ID=id740;Parent=rna595;Dbxref=Genbank:NM_001184462.1;gbkey=mRNA;product=hypothetical protein;transcript_id=NM_001184462.1
NC_001135.5	RefSeq	CDS	113770	114024	.	+	0	ID=cds566;Parent=rna595;Dbxref=SGD:S000007596,Genbank:NP_076878.1;Name=NP_076878.1;Note=hypothetical protein%3B present in a region duplicated between chromosomes XIV and III%3B YCL001W-B has a paralog%2C DOM34%2C that arose from the whole genome duplication;gbkey=CDS;product=hypothetical protein;protein_id=NP_076878.1
NC_001135.5	RefSeq	region	114321	114939	.	+	.	ID=id741;Dbxref=SGD:S000028485;Note=ARS308~Autonomously Replicating Sequence on Chromosome III;gbkey=rep_origin
NC_001135.5	RefSeq	region	114385	114501	.	+	.	ID=id742;Dbxref=SGD:S000006465;Note=CEN3%3B Chromosome III centromere;gbkey=centromere
NC_001135.5	RefSeq	region	114385	114394	.	+	.	ID=id743;Note=CEN3_CDEI of CEN3;gbkey=centromere
NC_001135.5	RefSeq	region	114395	114476	.	+	.	ID=id744;Note=CEN3_CDEII of CEN3;gbkey=centromere
NC_001135.5	RefSeq	region	114477	114501	.	+	.	ID=id745;Note=CEN3_CDEIII of CEN3;gbkey=centromere
NC_001135.5	RefSeq	gene	117380	118348	.	-	.	ID=gene596;Dbxref=GeneID:850358;Name=CDC10;gbkey=Gene;gene=CDC10;locus_tag=YCR002C
NC_001135.5	RefSeq	mRNA	117380	118348	.	-	.	ID=rna596;Parent=gene596;Dbxref=Genbank:NM_001178715.1;Name=NM_001178715.1;gbkey=mRNA;gene=CDC10;product=septin CDC10;transcript_id=NM_001178715.1
NC_001135.5	RefSeq	exon	117380	118348	.	-	.	ID=id746;Parent=rna596;Dbxref=Genbank:NM_001178715.1;gbkey=mRNA;gene=CDC10;product=septin CDC10;transcript_id=NM_001178715.1
NC_001135.5	RefSeq	CDS	117380	118348	.	-	0	ID=cds567;Parent=rna596;Dbxref=SGD:S000000595,Genbank:NP_009928.1;Name=NP_009928.1;Note=Component of the septin ring%2C required for cytokinesis%3B septins are GTP-binding proteins that assemble into rod-like hetero-oligomers that can associate to form filaments%3B septin rings at the mother-bud neck act as scaffolds for recruiting cell division factors and as barriers to prevent diffusion of specific proteins between mother and daughter cells%3B N-terminus interacts with phosphatidylinositol-4%2C5-bisphosphate%3B protein abundance increases under DNA damage stress;gbkey=CDS;gene=CDC10;product=septin CDC10;protein_id=NP_009928.1
NC_001135.5	RefSeq	gene	118620	119171	.	+	.	ID=gene597;Dbxref=GeneID:850359;Name=MRPL32;gbkey=Gene;gene=MRPL32;locus_tag=YCR003W
NC_001135.5	RefSeq	mRNA	118620	119171	.	+	.	ID=rna597;Parent=gene597;Dbxref=Genbank:NM_001178716.1;Name=NM_001178716.1;gbkey=mRNA;gene=MRPL32;product=mitochondrial 54S ribosomal protein YmL32;transcript_id=NM_001178716.1
NC_001135.5	RefSeq	exon	118620	119171	.	+	.	ID=id747;Parent=rna597;Dbxref=Genbank:NM_001178716.1;gbkey=mRNA;gene=MRPL32;product=mitochondrial 54S ribosomal protein YmL32;transcript_id=NM_001178716.1
NC_001135.5	RefSeq	CDS	118620	119171	.	+	0	ID=cds568;Parent=rna597;Dbxref=SGD:S000000596,Genbank:NP_009929.1;Name=NP_009929.1;Note=Mitochondrial ribosomal protein of the large subunit%3B protein abundance increases in response to DNA replication stress;gbkey=CDS;gene=MRPL32;product=mitochondrial 54S ribosomal protein YmL32;protein_id=NP_009929.1
NC_001135.5	RefSeq	gene	119575	120318	.	-	.	ID=gene598;Dbxref=GeneID:850360;Name=YCP4;gbkey=Gene;gene=YCP4;locus_tag=YCR004C
NC_001135.5	RefSeq	mRNA	119575	120318	.	-	.	ID=rna598;Parent=gene598;Dbxref=Genbank:NM_001178717.1;Name=NM_001178717.1;gbkey=mRNA;gene=YCP4;product=Ycp4p;transcript_id=NM_001178717.1
NC_001135.5	RefSeq	exon	119575	120318	.	-	.	ID=id748;Parent=rna598;Dbxref=Genbank:NM_001178717.1;gbkey=mRNA;gene=YCP4;product=Ycp4p;transcript_id=NM_001178717.1
NC_001135.5	RefSeq	CDS	119575	120318	.	-	0	ID=cds569;Parent=rna598;Dbxref=SGD:S000000597,Genbank:NP_009930.1;Name=NP_009930.1;Note=hypothetical protein%3B has sequence and structural similarity to flavodoxins%3B predicted to be palmitoylated%3B the authentic%2C non-tagged protein is detected in highly purified mitochondria in high-throughput studies;gbkey=CDS;gene=YCP4;product=Ycp4p;protein_id=NP_009930.1
NC_001135.5	RefSeq	gene	120946	122328	.	-	.	ID=gene599;Dbxref=GeneID:850361;Name=CIT2;gbkey=Gene;gene=CIT2;locus_tag=YCR005C
NC_001135.5	RefSeq	mRNA	120946	122328	.	-	.	ID=rna599;Parent=gene599;Dbxref=Genbank:NM_001178718.1;Name=NM_001178718.1;gbkey=mRNA;gene=CIT2;product=citrate (Si)-synthase CIT2;transcript_id=NM_001178718.1
NC_001135.5	RefSeq	exon	120946	122328	.	-	.	ID=id749;Parent=rna599;Dbxref=Genbank:NM_001178718.1;gbkey=mRNA;gene=CIT2;product=citrate (Si)-synthase CIT2;transcript_id=NM_001178718.1
NC_001135.5	RefSeq	CDS	120946	122328	.	-	0	ID=cds570;Parent=rna599;Dbxref=SGD:S000000598,Genbank:NP_009931.1;Name=NP_009931.1;Note=Citrate synthase%3B catalyzes the condensation of acetyl coenzyme A and oxaloacetate to form citrate%2C peroxisomal isozyme involved in glyoxylate cycle%3B expression is controlled by Rtg1p and Rtg2p transcription factors%3B CIT2 has a paralog%2C CIT1%2C that arose from the whole genome duplication;gbkey=CDS;gene=CIT2;product=citrate (Si)-synthase CIT2;protein_id=NP_009931.1
NC_001135.5	RefSeq	gene	123577	123648	.	-	.	ID=gene600;Dbxref=GeneID:850363;Name=SUF2;gbkey=Gene;gene=SUF2;locus_tag=tP(AGG)C
NC_001135.5	RefSeq	tRNA	123577	123648	.	-	.	ID=rna600;Parent=gene600;Dbxref=SGD:S000006678;Note=Proline tRNA (tRNA-Pro)%2C predicted by tRNAscan-SE analysis%3B can mutate to suppress +1 frameshift mutations in proline codons;gbkey=tRNA;gene=SUF2;product=tRNA-Pro
NC_001135.5	RefSeq	exon	123577	123648	.	-	.	ID=id750;Parent=rna600;Dbxref=SGD:S000006678;Note=Proline tRNA (tRNA-Pro)%2C predicted by tRNAscan-SE analysis%3B can mutate to suppress +1 frameshift mutations in proline codons;gbkey=tRNA;gene=SUF2;product=tRNA-Pro
NC_001135.5	RefSeq	long_terminal_repeat	124134	124465	.	-	.	ID=id751;Dbxref=SGD:S000006832;Note=Ty1 LTR;gbkey=LTR
NC_001135.5	RefSeq	gene	126011	126730	.	-	.	ID=gene601;Dbxref=GeneID:850364;Name=YCR007C;gbkey=Gene;locus_tag=YCR007C
NC_001135.5	RefSeq	mRNA	126011	126730	.	-	.	ID=rna601;Parent=gene601;Dbxref=Genbank:NM_001178720.1;Name=NM_001178720.1;gbkey=mRNA;product=DUP240 family protein;transcript_id=NM_001178720.1
NC_001135.5	RefSeq	exon	126011	126730	.	-	.	ID=id752;Parent=rna601;Dbxref=Genbank:NM_001178720.1;gbkey=mRNA;product=DUP240 family protein;transcript_id=NM_001178720.1
NC_001135.5	RefSeq	CDS	126011	126730	.	-	0	ID=cds571;Parent=rna601;Dbxref=SGD:S000000600,Genbank:NP_009933.1;Name=NP_009933.1;Note=Putative integral membrane protein%3B member of DUP240 gene family%3B YCR007C is not an essential gene;gbkey=CDS;product=DUP240 family protein;protein_id=NP_009933.1
NC_001135.5	RefSeq	gene	127716	127789	.	+	.	ID=gene602;Dbxref=GeneID:850365;Name=tN(GUU)C;gbkey=Gene;locus_tag=tN(GUU)C
NC_001135.5	RefSeq	tRNA	127716	127789	.	+	.	ID=rna602;Parent=gene602;Dbxref=SGD:S000006668;Note=Asparagine tRNA (tRNA-Asn)%2C predicted by tRNAscan-SE analysis;gbkey=tRNA;product=tRNA-Asn
NC_001135.5	RefSeq	exon	127716	127789	.	+	.	ID=id753;Parent=rna602;Dbxref=SGD:S000006668;Note=Asparagine tRNA (tRNA-Asn)%2C predicted by tRNAscan-SE analysis;gbkey=tRNA;product=tRNA-Asn
NC_001135.5	RefSeq	gene	128470	130281	.	+	.	ID=gene603;Dbxref=GeneID:850366;Name=SAT4;gbkey=Gene;gene=SAT4;gene_synonym=HAL4;locus_tag=YCR008W
NC_001135.5	RefSeq	mRNA	128470	130281	.	+	.	ID=rna603;Parent=gene603;Dbxref=Genbank:NM_001178721.1;Name=NM_001178721.1;gbkey=mRNA;gene=SAT4;product=serine/threonine protein kinase SAT4;transcript_id=NM_001178721.1
NC_001135.5	RefSeq	exon	128470	130281	.	+	.	ID=id754;Parent=rna603;Dbxref=Genbank:NM_001178721.1;gbkey=mRNA;gene=SAT4;product=serine/threonine protein kinase SAT4;transcript_id=NM_001178721.1
NC_001135.5	RefSeq	CDS	128470	130281	.	+	0	ID=cds572;Parent=rna603;Dbxref=SGD:S000000601,Genbank:NP_009934.1;Name=NP_009934.1;Note=Ser/Thr protein kinase involved in salt tolerance%3B funtions in regulation of Trk1p-Trk2p potassium transporter%3B overexpression affects the Fe-S and lipoamide containing proteins in the mitochondrion%3B required for lipoylation of Lat1p%2C Kgd2p and Gcv3p%3B partially redundant with Hal5p%3B has similarity to Npr1p%3B localizes to the cytoplasm and mitochondrion;gbkey=CDS;gene=SAT4;product=serine/threonine protein kinase SAT4;protein_id=NP_009934.1
NC_001135.5	RefSeq	gene	130745	131542	.	-	.	ID=gene604;Dbxref=GeneID:850367;Name=RVS161;gbkey=Gene;gene=RVS161;gene_synonym=END6,FUS7,SPE161;locus_tag=YCR009C
NC_001135.5	RefSeq	mRNA	130745	131542	.	-	.	ID=rna604;Parent=gene604;Dbxref=Genbank:NM_001178722.1;Name=NM_001178722.1;gbkey=mRNA;gene=RVS161;product=amphiphysin-like protein RVS161;transcript_id=NM_001178722.1
NC_001135.5	RefSeq	exon	130745	131542	.	-	.	ID=id755;Parent=rna604;Dbxref=Genbank:NM_001178722.1;gbkey=mRNA;gene=RVS161;product=amphiphysin-like protein RVS161;transcript_id=NM_001178722.1
NC_001135.5	RefSeq	CDS	130745	131542	.	-	0	ID=cds573;Parent=rna604;Dbxref=SGD:S000000602,Genbank:NP_009935.1;Name=NP_009935.1;Note=Amphiphysin-like lipid raft protein%3B interacts with Rvs167p and regulates polarization of the actin cytoskeleton%2C endocytosis%2C cell polarity%2C cell fusion and viability following starvation or osmotic stress;gbkey=CDS;gene=RVS161;product=amphiphysin-like protein RVS161;protein_id=NP_009935.1
NC_001135.5	RefSeq	region	132043	132120	.	+	.	ID=id756;Dbxref=SGD:S000028486;Note=ARS309~Autonomously Replicating Sequence on Chromosome III;gbkey=rep_origin
NC_001135.5	RefSeq	gene	132273	133124	.	-	.	ID=gene605;Dbxref=GeneID:850368;Name=ADY2;gbkey=Gene;gene=ADY2;gene_synonym=ATO1;locus_tag=YCR010C
NC_001135.5	RefSeq	mRNA	132273	133124	.	-	.	ID=rna605;Parent=gene605;Dbxref=Genbank:NM_001178723.1;Name=NM_001178723.1;gbkey=mRNA;gene=ADY2;product=Ady2p;transcript_id=NM_001178723.1
NC_001135.5	RefSeq	exon	132273	133124	.	-	.	ID=id757;Parent=rna605;Dbxref=Genbank:NM_001178723.1;gbkey=mRNA;gene=ADY2;product=Ady2p;transcript_id=NM_001178723.1
NC_001135.5	RefSeq	CDS	132273	133124	.	-	0	ID=cds574;Parent=rna605;Dbxref=SGD:S000000603,Genbank:NP_009936.1;Name=NP_009936.1;Note=Acetate transporter required for normal sporulation%3B phosphorylated in mitochondria%3B ADY2 has a paralog%2C ATO2%2C that arose from the whole genome duplication;gbkey=CDS;gene=ADY2;product=Ady2p;protein_id=NP_009936.1
NC_001135.5	RefSeq	gene	133724	136873	.	-	.	ID=gene606;Dbxref=GeneID:850369;Name=ADP1;gbkey=Gene;gene=ADP1;locus_tag=YCR011C
NC_001135.5	RefSeq	mRNA	133724	136873	.	-	.	ID=rna606;Parent=gene606;Dbxref=Genbank:NM_001178724.1;Name=NM_001178724.1;gbkey=mRNA;gene=ADP1;product=putative ATP-dependent permease ADP1;transcript_id=NM_001178724.1
NC_001135.5	RefSeq	exon	133724	136873	.	-	.	ID=id758;Parent=rna606;Dbxref=Genbank:NM_001178724.1;gbkey=mRNA;gene=ADP1;product=putative ATP-dependent permease ADP1;transcript_id=NM_001178724.1
NC_001135.5	RefSeq	CDS	133724	136873	.	-	0	ID=cds575;Parent=rna606;Dbxref=SGD:S000000604,Genbank:NP_009937.2;Name=NP_009937.2;Note=Putative ATP-dependent permease of the ABC transporter family;gbkey=CDS;gene=ADP1;product=putative ATP-dependent permease ADP1;protein_id=NP_009937.2
NC_001135.5	RefSeq	gene	137746	138996	.	+	.	ID=gene607;Dbxref=GeneID:850370;Name=PGK1;gbkey=Gene;gene=PGK1;locus_tag=YCR012W
NC_001135.5	RefSeq	mRNA	137746	138996	.	+	.	ID=rna607;Parent=gene607;Dbxref=Genbank:NM_001178725.1;Name=NM_001178725.1;gbkey=mRNA;gene=PGK1;product=phosphoglycerate kinase;transcript_id=NM_001178725.1
NC_001135.5	RefSeq	exon	137746	138996	.	+	.	ID=id759;Parent=rna607;Dbxref=Genbank:NM_001178725.1;gbkey=mRNA;gene=PGK1;product=phosphoglycerate kinase;transcript_id=NM_001178725.1
NC_001135.5	RefSeq	CDS	137746	138996	.	+	0	ID=cds576;Parent=rna607;Dbxref=SGD:S000000605,Genbank:NP_009938.2;Name=NP_009938.2;Note=3-phosphoglycerate kinase%3B catalyzes transfer of high-energy phosphoryl groups from the acyl phosphate of 1%2C3-bisphosphoglycerate to ADP to produce ATP%3B key enzyme in glycolysis and gluconeogenesis;gbkey=CDS;gene=PGK1;product=phosphoglycerate kinase;protein_id=NP_009938.2
NC_001135.5	RefSeq	gene	139185	140933	.	-	.	ID=gene608;Dbxref=GeneID:850372;Name=POL4;gbkey=Gene;gene=POL4;locus_tag=YCR014C
NC_001135.5	RefSeq	mRNA	139185	140933	.	-	.	ID=rna608;Parent=gene608;Dbxref=Genbank:NM_001178727.1;Name=NM_001178727.1;gbkey=mRNA;gene=POL4;product=Pol4p;transcript_id=NM_001178727.1
NC_001135.5	RefSeq	exon	139185	140933	.	-	.	ID=id760;Parent=rna608;Dbxref=Genbank:NM_001178727.1;gbkey=mRNA;gene=POL4;product=Pol4p;transcript_id=NM_001178727.1
NC_001135.5	RefSeq	CDS	139185	140933	.	-	0	ID=cds577;Parent=rna608;Dbxref=SGD:S000000607,Genbank:NP_009940.2;Name=NP_009940.2;Note=DNA polymerase IV%3B undergoes pair-wise interactions with Dnl4p-Lif1p and Rad27p to mediate repair of DNA double-strand breaks by non-homologous end joining (NHEJ)%3B homologous to mammalian DNA polymerase beta;gbkey=CDS;gene=POL4;product=Pol4p;protein_id=NP_009940.2
NC_001135.5	RefSeq	gene	141217	142170	.	-	.	ID=gene609;Dbxref=GeneID:850373;Name=YCR015C;gbkey=Gene;locus_tag=YCR015C
NC_001135.5	RefSeq	mRNA	141217	142170	.	-	.	ID=rna609;Parent=gene609;Dbxref=Genbank:NM_001178728.1;Name=NM_001178728.1;gbkey=mRNA;product=hypothetical protein;transcript_id=NM_001178728.1
NC_001135.5	RefSeq	exon	141217	142170	.	-	.	ID=id761;Parent=rna609;Dbxref=Genbank:NM_001178728.1;gbkey=mRNA;product=hypothetical protein;transcript_id=NM_001178728.1
NC_001135.5	RefSeq	CDS	141217	142170	.	-	0	ID=cds578;Parent=rna609;Dbxref=SGD:S000000608,Genbank:NP_009941.2;Name=NP_009941.2;Note=hypothetical protein%3B YCR015C is not an essential gene;gbkey=CDS;product=hypothetical protein;protein_id=NP_009941.2
NC_001135.5	RefSeq	gene	142364	142546	.	-	.	ID=gene610;Dbxref=GeneID:9164874;Name=snR33;gbkey=Gene;locus_tag=snR33
NC_001135.5	RefSeq	ncRNA	142364	142546	.	-	.	ID=rna610;Parent=gene610;Dbxref=SGD:S000007298;Note=H/ACA box small nucleolar RNA (snoRNA)%3B guides pseudouridylation of large subunit (LSU) rRNA at position U1042;gbkey=ncRNA;ncrna_class=snoRNA;product=SNR33
NC_001135.5	RefSeq	exon	142364	142546	.	-	.	ID=id762;Parent=rna610;Dbxref=SGD:S000007298;Note=H/ACA box small nucleolar RNA (snoRNA)%3B guides pseudouridylation of large subunit (LSU) rRNA at position U1042;gbkey=ncRNA;ncrna_class=snoRNA;product=SNR33
NC_001135.5	RefSeq	gene	142701	142771	.	-	.	ID=gene611;Dbxref=GeneID:850374;Name=SUF16;gbkey=Gene;gene=SUF16;locus_tag=tG(GCC)C
NC_001135.5	RefSeq	tRNA	142701	142771	.	-	.	ID=rna611;Parent=gene611;Dbxref=SGD:S000006575;Note=Glycine tRNA (tRNA-Gly)%2C predicted by tRNAscan-SE analysis%3Bcan mutate to suppress +1 frameshift mutations in glycine codons;gbkey=tRNA;gene=SUF16;product=tRNA-Gly
NC_001135.5	RefSeq	exon	142701	142771	.	-	.	ID=id763;Parent=rna611;Dbxref=SGD:S000006575;Note=Glycine tRNA (tRNA-Gly)%2C predicted by tRNAscan-SE analysis%3Bcan mutate to suppress +1 frameshift mutations in glycine codons;gbkey=tRNA;gene=SUF16;product=tRNA-Gly
NC_001135.5	RefSeq	long_terminal_repeat	142758	143080	.	-	.	ID=id764;Dbxref=SGD:S000006833;Note=Ty1 LTR;gbkey=LTR;gene=SUF16
NC_001135.5	RefSeq	gene	143634	144506	.	+	.	ID=gene612;Dbxref=GeneID:850375;Name=YCR016W;gbkey=Gene;locus_tag=YCR016W
NC_001135.5	RefSeq	mRNA	143634	144506	.	+	.	ID=rna612;Parent=gene612;Dbxref=Genbank:NM_001178729.1;Name=NM_001178729.1;gbkey=mRNA;product=hypothetical protein;transcript_id=NM_001178729.1
NC_001135.5	RefSeq	exon	143634	144506	.	+	.	ID=id765;Parent=rna612;Dbxref=Genbank:NM_001178729.1;gbkey=mRNA;product=hypothetical protein;transcript_id=NM_001178729.1
NC_001135.5	RefSeq	CDS	143634	144506	.	+	0	ID=cds579;Parent=rna612;Dbxref=SGD:S000000609,Genbank:NP_009942.2;Name=NP_009942.2;Note=hypothetical protein%3B green fluorescent protein (GFP)-fusion protein localizes to the nucleolus and nucleus%3B predicted to be involved in ribosome biogenesis;gbkey=CDS;product=hypothetical protein;protein_id=NP_009942.2
NC_001135.5	RefSeq	gene	144773	147634	.	-	.	ID=gene613;Dbxref=GeneID:850376;Name=CWH43;gbkey=Gene;gene=CWH43;locus_tag=YCR017C
NC_001135.5	RefSeq	mRNA	144773	147634	.	-	.	ID=rna613;Parent=gene613;Dbxref=Genbank:NM_001178730.1;Name=NM_001178730.1;gbkey=mRNA;gene=CWH43;product=Cwh43p;transcript_id=NM_001178730.1
NC_001135.5	RefSeq	exon	144773	147634	.	-	.	ID=id766;Parent=rna613;Dbxref=Genbank:NM_001178730.1;gbkey=mRNA;gene=CWH43;product=Cwh43p;transcript_id=NM_001178730.1
NC_001135.5	RefSeq	CDS	144773	147634	.	-	0	ID=cds580;Parent=rna613;Dbxref=SGD:S000000610,Genbank:NP_009943.2;Name=NP_009943.2;Note=Putative sensor/transporter protein involved in cell wall biogenesis%3B contains 14-16 transmembrane segments and several putative glycosylation and phosphorylation sites%3B null mutation is synthetically lethal with pkc1 deletion;gbkey=CDS;gene=CWH43;product=Cwh43p;protein_id=NP_009943.2
NC_001135.5	RefSeq	gene	148238	148903	.	-	.	ID=gene614;Dbxref=GeneID:850377;Name=SRD1;gbkey=Gene;gene=SRD1;locus_tag=YCR018C
NC_001135.5	RefSeq	mRNA	148238	148903	.	-	.	ID=rna614;Parent=gene614;Dbxref=Genbank:NM_001178731.1;Name=NM_001178731.1;gbkey=mRNA;gene=SRD1;product=Srd1p;transcript_id=NM_001178731.1
NC_001135.5	RefSeq	exon	148238	148903	.	-	.	ID=id767;Parent=rna614;Dbxref=Genbank:NM_001178731.1;gbkey=mRNA;gene=SRD1;product=Srd1p;transcript_id=NM_001178731.1
NC_001135.5	RefSeq	CDS	148238	148903	.	-	0	ID=cds581;Parent=rna614;Dbxref=SGD:S000000611,Genbank:NP_009944.2;Name=NP_009944.2;Note=Protein involved in the processing of pre-rRNA to mature rRNA%3B contains a C2/C2 zinc finger motif%3B srd1 mutation suppresses defects caused by the rrp1-1 mutation;gbkey=CDS;gene=SRD1;product=Srd1p;protein_id=NP_009944.2
NC_001135.5	RefSeq	long_terminal_repeat	149482	149809	.	+	.	ID=id768;Dbxref=SGD:S000006835;Note=Ty1 LTR;gbkey=LTR
NC_001135.5	RefSeq	gene	149920	149991	.	+	.	ID=gene615;Dbxref=GeneID:850378;Name=tM(CAU)C;gbkey=Gene;locus_tag=tM(CAU)C
NC_001135.5	RefSeq	tRNA	149920	149991	.	+	.	ID=rna615;Parent=gene615;Dbxref=SGD:S000006658;Note=Methionine tRNA (tRNA-Met)%2C predicted by tRNAscan-SE analysis;gbkey=tRNA;product=tRNA-Met
NC_001135.5	RefSeq	exon	149920	149991	.	+	.	ID=id769;Parent=rna615;Dbxref=SGD:S000006658;Note=Methionine tRNA (tRNA-Met)%2C predicted by tRNAscan-SE analysis;gbkey=tRNA;product=tRNA-Met
NC_001135.5	RefSeq	long_terminal_repeat	150220	150551	.	+	.	ID=id770;Dbxref=SGD:S000006836;Note=Ty1 LTR;gbkey=LTR
NC_001135.5	RefSeq	long_terminal_repeat	150695	151055	.	-	.	ID=id771;Dbxref=SGD:S000007429;Note=Ty4 LTR;gbkey=LTR
NC_001135.5	RefSeq	gene	151284	151356	.	-	.	ID=gene616;Dbxref=GeneID:850379;Name=tK(CUU)C;gbkey=Gene;locus_tag=tK(CUU)C
NC_001135.5	RefSeq	tRNA	151284	151356	.	-	.	ID=rna616;Parent=gene616;Dbxref=SGD:S000006615;Note=Lysine tRNA (tRNA-Lys)%2C predicted by tRNAscan-SE analysis%3B a small portion is imported into mitochondria via interaction with mt lysyl-tRNA synthetase Msk1p and is necessary to decode AAG codons at high temperature%2C when base modification of mt-encoded tRNA-Lys is reduced;gbkey=tRNA;product=tRNA-Lys
NC_001135.5	RefSeq	exon	151284	151356	.	-	.	ID=id772;Parent=rna616;Dbxref=SGD:S000006615;Note=Lysine tRNA (tRNA-Lys)%2C predicted by tRNAscan-SE analysis%3B a small portion is imported into mitochondria via interaction with mt lysyl-tRNA synthetase Msk1p and is necessary to decode AAG codons at high temperature%2C when base modification of mt-encoded tRNA-Lys is reduced;gbkey=tRNA;product=tRNA-Lys
NC_001135.5	RefSeq	long_terminal_repeat	151521	151851	.	+	.	ID=id773;Dbxref=SGD:S000006837;Note=Ty1 LTR;gbkey=LTR
NC_001135.5	RefSeq	gene	152837	153928	.	+	.	ID=gene617;Dbxref=GeneID:850381;Name=MAK32;gbkey=Gene;gene=MAK32;locus_tag=YCR019W
NC_001135.5	RefSeq	mRNA	152837	153928	.	+	.	ID=rna617;Parent=gene617;Dbxref=Genbank:NM_001178732.1;Name=NM_001178732.1;gbkey=mRNA;gene=MAK32;product=Mak32p;transcript_id=NM_001178732.1
NC_001135.5	RefSeq	exon	152837	153928	.	+	.	ID=id774;Parent=rna617;Dbxref=Genbank:NM_001178732.1;gbkey=mRNA;gene=MAK32;product=Mak32p;transcript_id=NM_001178732.1
NC_001135.5	RefSeq	CDS	152837	153928	.	+	0	ID=cds582;Parent=rna617;Dbxref=SGD:S000000612,Genbank:NP_009946.1;Name=NP_009946.1;Note=Protein necessary for stability of L-A dsRNA-containing particles;gbkey=CDS;gene=MAK32;product=Mak32p;protein_id=NP_009946.1
NC_001135.5	RefSeq	gene	154012	154659	.	-	.	ID=gene618;Dbxref=GeneID:850382;Name=PET18;gbkey=Gene;gene=PET18;gene_synonym=HIT2;locus_tag=YCR020C
NC_001135.5	RefSeq	mRNA	154012	154659	.	-	.	ID=rna618;Parent=gene618;Dbxref=Genbank:NM_001178733.1;Name=NM_001178733.1;gbkey=mRNA;gene=PET18;product=Pet18p;transcript_id=NM_001178733.1
NC_001135.5	RefSeq	exon	154012	154659	.	-	.	ID=id775;Parent=rna618;Dbxref=Genbank:NM_001178733.1;gbkey=mRNA;gene=PET18;product=Pet18p;transcript_id=NM_001178733.1
NC_001135.5	RefSeq	CDS	154012	154659	.	-	0	ID=cds583;Parent=rna618;Dbxref=SGD:S000000613,Genbank:NP_009947.1;Name=NP_009947.1;Note=hypothetical protein%3B has weak similarity to proteins involved in thiamin metabolism%3B expression is induced in the absence of thiamin;gbkey=CDS;gene=PET18;product=Pet18p;protein_id=NP_009947.1
NC_001135.5	RefSeq	gene	154830	155096	.	-	.	ID=gene619;Dbxref=GeneID:850383;Name=MAK31;gbkey=Gene;gene=MAK31;gene_synonym=LSM9,NAA38,SMX1;locus_tag=YCR020C-A
NC_001135.5	RefSeq	mRNA	154830	155096	.	-	.	ID=rna619;Parent=gene619;Dbxref=Genbank:NM_001178734.1;Name=NM_001178734.1;gbkey=mRNA;gene=MAK31;product=Mak31p;transcript_id=NM_001178734.1
NC_001135.5	RefSeq	exon	154830	155096	.	-	.	ID=id776;Parent=rna619;Dbxref=Genbank:NM_001178734.1;gbkey=mRNA;gene=MAK31;product=Mak31p;transcript_id=NM_001178734.1
NC_001135.5	RefSeq	CDS	154830	155096	.	-	0	ID=cds584;Parent=rna619;Dbxref=SGD:S000000614,Genbank:NP_009948.1;Name=NP_009948.1;Note=Non-catalytic subunit of N-terminal acetyltransferase of the NatC type%3B required for replication of dsRNA virus%3B member of the Sm protein family;gbkey=CDS;gene=MAK31;product=Mak31p;protein_id=NP_009948.1
NC_001135.5	RefSeq	gene	155320	155556	.	+	.	ID=gene620;Dbxref=GeneID:850384;Name=HTL1;gbkey=Gene;gene=HTL1;locus_tag=YCR020W-B
NC_001135.5	RefSeq	mRNA	155320	155556	.	+	.	ID=rna620;Parent=gene620;Dbxref=Genbank:NM_001184313.1;Name=NM_001184313.1;gbkey=mRNA;gene=HTL1;product=Htl1p;transcript_id=NM_001184313.1
NC_001135.5	RefSeq	exon	155320	155556	.	+	.	ID=id777;Parent=rna620;Dbxref=Genbank:NM_001184313.1;gbkey=mRNA;gene=HTL1;product=Htl1p;transcript_id=NM_001184313.1
NC_001135.5	RefSeq	CDS	155320	155556	.	+	0	ID=cds585;Parent=rna620;Dbxref=SGD:S000006439,Genbank:NP_009949.1;Name=NP_009949.1;Note=Component of the RSC chromatin remodeling complex%3B RSC functions in transcriptional regulation and elongation%2C chromosome stability%2C and establishing sister chromatid cohesion%3B involved in telomere maintenance;gbkey=CDS;gene=HTL1;product=Htl1p;protein_id=NP_009949.1
NC_001135.5	RefSeq	gene	156109	157107	.	-	.	ID=gene621;Dbxref=GeneID:850385;Name=HSP30;gbkey=Gene;gene=HSP30;gene_synonym=YRO1;locus_tag=YCR021C
NC_001135.5	RefSeq	mRNA	156109	157107	.	-	.	ID=rna621;Parent=gene621;Dbxref=Genbank:NM_001178735.1;Name=NM_001178735.1;gbkey=mRNA;gene=HSP30;product=Hsp30p;transcript_id=NM_001178735.1
NC_001135.5	RefSeq	exon	156109	157107	.	-	.	ID=id778;Parent=rna621;Dbxref=Genbank:NM_001178735.1;gbkey=mRNA;gene=HSP30;product=Hsp30p;transcript_id=NM_001178735.1
NC_001135.5	RefSeq	CDS	156109	157107	.	-	0	ID=cds586;Parent=rna621;Dbxref=SGD:S000000615,Genbank:NP_009950.1;Name=NP_009950.1;Note=Negative regulator of the H(+)-ATPase Pma1p%3B stress-responsive protein%3B hydrophobic plasma membrane localized%3B induced by heat shock%2C ethanol treatment%2C weak organic acid%2C glucose limitation%2C and entry into stationary phase;gbkey=CDS;gene=HSP30;product=Hsp30p;protein_id=NP_009950.1
NC_001135.5	RefSeq	gene	158538	160373	.	-	.	ID=gene622;Dbxref=GeneID:850387;Name=YCR023C;gbkey=Gene;locus_tag=YCR023C
NC_001135.5	RefSeq	mRNA	158538	160373	.	-	.	ID=rna622;Parent=gene622;Dbxref=Genbank:NM_001178737.1;Name=NM_001178737.1;gbkey=mRNA;product=hypothetical protein;transcript_id=NM_001178737.1
NC_001135.5	RefSeq	exon	158538	160373	.	-	.	ID=id779;Parent=rna622;Dbxref=Genbank:NM_001178737.1;gbkey=mRNA;product=hypothetical protein;transcript_id=NM_001178737.1
NC_001135.5	RefSeq	CDS	158538	160373	.	-	0	ID=cds587;Parent=rna622;Dbxref=SGD:S000000617,Genbank:NP_009952.2;Name=NP_009952.2;Note=Vacuolar membrane hypothetical protein%3B member of the multidrug resistance family%3B YCR023C is not an essential gene;gbkey=CDS;product=hypothetical protein;protein_id=NP_009952.2
NC_001135.5	RefSeq	gene	160744	162222	.	-	.	ID=gene623;Dbxref=GeneID:850388;Name=SLM5;gbkey=Gene;gene=SLM5;locus_tag=YCR024C
NC_001135.5	RefSeq	mRNA	160744	162222	.	-	.	ID=rna623;Parent=gene623;Dbxref=Genbank:NM_001178738.1;Name=NM_001178738.1;gbkey=mRNA;gene=SLM5;product=asparagine--tRNA ligase SLM5;transcript_id=NM_001178738.1
NC_001135.5	RefSeq	exon	160744	162222	.	-	.	ID=id780;Parent=rna623;Dbxref=Genbank:NM_001178738.1;gbkey=mRNA;gene=SLM5;product=asparagine--tRNA ligase SLM5;transcript_id=NM_001178738.1
NC_001135.5	RefSeq	CDS	160744	162222	.	-	0	ID=cds588;Parent=rna623;Dbxref=SGD:S000000618,Genbank:NP_009953.1;Name=NP_009953.1;Note=Mitochondrial asparaginyl-tRNA synthetase;gbkey=CDS;gene=SLM5;product=asparagine--tRNA ligase SLM5;protein_id=NP_009953.1
NC_001135.5	RefSeq	gene	162599	162865	.	-	.	ID=gene624;Dbxref=GeneID:1466398;Name=YCR024C-B;gbkey=Gene;locus_tag=YCR024C-B
NC_001135.5	RefSeq	mRNA	162599	162865	.	-	.	ID=rna624;Parent=gene624;Dbxref=Genbank:NM_001184645.1;Name=NM_001184645.1;gbkey=mRNA;product=hypothetical protein;transcript_id=NM_001184645.1
NC_001135.5	RefSeq	exon	162599	162865	.	-	.	ID=id781;Parent=rna624;Dbxref=Genbank:NM_001184645.1;gbkey=mRNA;product=hypothetical protein;transcript_id=NM_001184645.1
NC_001135.5	RefSeq	CDS	162599	162865	.	-	0	ID=cds589;Parent=rna624;Dbxref=SGD:S000028818,Genbank:NP_878057.1;Name=NP_878057.1;Note=hypothetical protein%3B identified by expression profiling and mass spectrometry;gbkey=CDS;product=hypothetical protein;protein_id=NP_878057.1
NC_001135.5	RefSeq	gene	162945	163067	.	-	.	ID=gene625;Dbxref=GeneID:850389;Name=PMP1;gbkey=Gene;gene=PMP1;locus_tag=YCR024C-A
NC_001135.5	RefSeq	mRNA	162945	163067	.	-	.	ID=rna625;Parent=gene625;Dbxref=Genbank:NM_001178739.1;Name=NM_001178739.1;gbkey=mRNA;gene=PMP1;product=Pmp1p;transcript_id=NM_001178739.1
NC_001135.5	RefSeq	exon	162945	163067	.	-	.	ID=id782;Parent=rna625;Dbxref=Genbank:NM_001178739.1;gbkey=mRNA;gene=PMP1;product=Pmp1p;transcript_id=NM_001178739.1
NC_001135.5	RefSeq	CDS	162945	163067	.	-	0	ID=cds590;Parent=rna625;Dbxref=SGD:S000000619,Genbank:NP_058137.1;Name=NP_058137.1;Note=Regulatory subunit for the plasma membrane H(+)-ATPase Pma1p%3B small single-membrane span proteolipid%3B forms unique helix and positively charged cytoplasmic domain that is able to specifically segregate phosphatidylserines%3B PMP1 has a paralog%2C PMP2%2C that arose from the whole genome duplication;gbkey=CDS;gene=PMP1;product=Pmp1p;protein_id=NP_058137.1
NC_001135.5	RefSeq	gene	164111	166339	.	-	.	ID=gene626;Dbxref=GeneID:850391;Name=NPP1;gbkey=Gene;gene=NPP1;locus_tag=YCR026C
NC_001135.5	RefSeq	mRNA	164111	166339	.	-	.	ID=rna626;Parent=gene626;Dbxref=Genbank:NM_001178741.1;Name=NM_001178741.1;gbkey=mRNA;gene=NPP1;product=Npp1p;transcript_id=NM_001178741.1
NC_001135.5	RefSeq	exon	164111	166339	.	-	.	ID=id783;Parent=rna626;Dbxref=Genbank:NM_001178741.1;gbkey=mRNA;gene=NPP1;product=Npp1p;transcript_id=NM_001178741.1
NC_001135.5	RefSeq	CDS	164111	166339	.	-	0	ID=cds591;Parent=rna626;Dbxref=SGD:S000000621,Genbank:NP_009955.2;Name=NP_009955.2;Note=Nucleotide pyrophosphatase/phosphodiesterase%3B mediates extracellular nucleotide phosphate hydrolysis along with Npp2p and Pho5p%3B activity and expression enhanced during conditions of phosphate starvation%3B involved in spore wall assembly%3B NPP1 has a paralog%2C NPP2%2C that arose from the whole genome duplication%2C and an npp1 npp2 double mutant exhibits reduced dityrosine fluorescence relative to the single mutants;gbkey=CDS;gene=NPP1;product=Npp1p;protein_id=NP_009955.2
NC_001135.5	RefSeq	region	166503	167348	.	+	.	ID=id784;Dbxref=SGD:S000028487;Note=ARS310~Compound autonomously replicating sequence on Chromosome III;gbkey=rep_origin
NC_001135.5	RefSeq	gene	167370	167999	.	-	.	ID=gene627;Dbxref=GeneID:850392;Name=RHB1;gbkey=Gene;gene=RHB1;gene_synonym=RSG1;locus_tag=YCR027C
NC_001135.5	RefSeq	mRNA	167370	167999	.	-	.	ID=rna627;Parent=gene627;Dbxref=Genbank:NM_001178742.1;Name=NM_001178742.1;gbkey=mRNA;gene=RHB1;product=putative GTPase RHB1;transcript_id=NM_001178742.1
NC_001135.5	RefSeq	exon	167370	167999	.	-	.	ID=id785;Parent=rna627;Dbxref=Genbank:NM_001178742.1;gbkey=mRNA;gene=RHB1;product=putative GTPase RHB1;transcript_id=NM_001178742.1
NC_001135.5	RefSeq	CDS	167370	167999	.	-	0	ID=cds592;Parent=rna627;Dbxref=SGD:S000000622,Genbank:NP_009956.2;Name=NP_009956.2;Note=Putative Rheb-related GTPase%3B involved in regulating canavanine resistance and arginine uptake%3B member of the Ras superfamily of G-proteins;gbkey=CDS;gene=RHB1;product=putative GTPase RHB1;protein_id=NP_009956.2
NC_001135.5	RefSeq	gene	168301	168372	.	-	.	ID=gene628;Dbxref=GeneID:850393;Name=tQ(UUG)C;gbkey=Gene;locus_tag=tQ(UUG)C
NC_001135.5	RefSeq	tRNA	168301	168372	.	-	.	ID=rna628;Parent=gene628;Dbxref=SGD:S000006692;Note=Glutamine tRNA (tRNA-Gln)%2C predicted by tRNAscan-SE analysis%3B thiolation of uridine at wobble position (34) requires Ncs6p;gbkey=tRNA;product=tRNA-Gln
NC_001135.5	RefSeq	exon	168301	168372	.	-	.	ID=id786;Parent=rna628;Dbxref=SGD:S000006692;Note=Glutamine tRNA (tRNA-Gln)%2C predicted by tRNAscan-SE analysis%3B thiolation of uridine at wobble position (34) requires Ncs6p;gbkey=tRNA;product=tRNA-Gln
NC_001135.5	RefSeq	long_terminal_repeat	169573	169888	.	+	.	ID=id787;Dbxref=SGD:S000006838;Note=Ty1 LTR;gbkey=LTR
NC_001135.5	RefSeq	gene	170886	172424	.	-	.	ID=gene629;Dbxref=GeneID:850394;Name=FEN2;gbkey=Gene;gene=FEN2;locus_tag=YCR028C
NC_001135.5	RefSeq	mRNA	170886	172424	.	-	.	ID=rna629;Parent=gene629;Dbxref=Genbank:NM_001178743.1;Name=NM_001178743.1;gbkey=mRNA;gene=FEN2;product=Fen2p;transcript_id=NM_001178743.1
NC_001135.5	RefSeq	exon	170886	172424	.	-	.	ID=id788;Parent=rna629;Dbxref=Genbank:NM_001178743.1;gbkey=mRNA;gene=FEN2;product=Fen2p;transcript_id=NM_001178743.1
NC_001135.5	RefSeq	CDS	170886	172424	.	-	0	ID=cds593;Parent=rna629;Dbxref=SGD:S000000623,Genbank:NP_009957.1;Name=NP_009957.1;Note=Plasma membrane H+-pantothenate symporter%3B confers sensitivity to the antifungal agent fenpropimorph%3B relocalizes from vacuole to cytoplasm upon DNA replication stress;gbkey=CDS;gene=FEN2;product=Fen2p;protein_id=NP_009957.1
NC_001135.5	RefSeq	gene	172950	173440	.	-	.	ID=gene630;Dbxref=GeneID:850395;Name=RIM1;gbkey=Gene;gene=RIM1;locus_tag=YCR028C-A
NC_001135.5	RefSeq	mRNA	172950	173440	.	-	.	ID=rna630;Parent=gene630;Dbxref=Genbank:NM_001184315.1;Name=NM_001184315.1;gbkey=mRNA;gene=RIM1;product=Rim1p;transcript_id=NM_001184315.1
NC_001135.5	RefSeq	exon	173199	173440	.	-	.	ID=id789;Parent=rna630;Dbxref=Genbank:NM_001184315.1;gbkey=mRNA;gene=RIM1;product=Rim1p;transcript_id=NM_001184315.1
NC_001135.5	RefSeq	exon	172950	173115	.	-	.	ID=id790;Parent=rna630;Dbxref=Genbank:NM_001184315.1;gbkey=mRNA;gene=RIM1;product=Rim1p;transcript_id=NM_001184315.1
NC_001135.5	RefSeq	CDS	173199	173440	.	-	0	ID=cds594;Parent=rna630;Dbxref=SGD:S000007222,Genbank:NP_009958.2;Name=NP_009958.2;Note=ssDNA-binding protein essential for mitochondrial genome maintenance%3B involved in mitochondrial DNA replication;gbkey=CDS;gene=RIM1;product=Rim1p;protein_id=NP_009958.2
NC_001135.5	RefSeq	CDS	172950	173115	.	-	1	ID=cds594;Parent=rna630;Dbxref=SGD:S000007222,Genbank:NP_009958.2;Name=NP_009958.2;Note=ssDNA-binding protein essential for mitochondrial genome maintenance%3B involved in mitochondrial DNA replication;gbkey=CDS;gene=RIM1;product=Rim1p;protein_id=NP_009958.2
NC_001135.5	RefSeq	gene	173826	176438	.	-	.	ID=gene631;Dbxref=GeneID:850396;Name=SYP1;gbkey=Gene;gene=SYP1;gene_synonym=YCR029C-A;locus_tag=YCR030C
NC_001135.5	RefSeq	mRNA	173826	176438	.	-	.	ID=rna631;Parent=gene631;Dbxref=Genbank:NM_001178744.1;Name=NM_001178744.1;gbkey=mRNA;gene=SYP1;product=Syp1p;transcript_id=NM_001178744.1
NC_001135.5	RefSeq	exon	173826	176438	.	-	.	ID=id791;Parent=rna631;Dbxref=Genbank:NM_001178744.1;gbkey=mRNA;gene=SYP1;product=Syp1p;transcript_id=NM_001178744.1
NC_001135.5	RefSeq	CDS	173826	176438	.	-	0	ID=cds595;Parent=rna631;Dbxref=SGD:S000000626,Genbank:NP_009959.2;Name=NP_009959.2;Note=Negative regulator of WASP-Arp23 complex%3B involved in endocytic site formation%3B directly inhibits Las17p stimulation of Arp23 complex-mediated actin assembly in vitro%3B may regulate assembly and disassembly of the septin ring%3B colocalizes and interacts with septin subunits%3B potential role in actin cytoskeletal organization;gbkey=CDS;gene=SYP1;product=Syp1p;protein_id=NP_009959.2
NC_001135.5	RefSeq	gene	177183	177282	.	+	.	ID=gene632;Dbxref=GeneID:9164872;Name=snR65;gbkey=Gene;locus_tag=snR65
NC_001135.5	RefSeq	ncRNA	177183	177282	.	+	.	ID=rna632;Parent=gene632;Dbxref=SGD:S000006456;Note=C/D box small nucleolar RNA (snoRNA)%3B guides 2'-O-methylation of large subunit (LSU) rRNA at position U2347;gbkey=ncRNA;ncrna_class=snoRNA;product=SNR65
NC_001135.5	RefSeq	exon	177183	177282	.	+	.	ID=id792;Parent=rna632;Dbxref=SGD:S000006456;Note=C/D box small nucleolar RNA (snoRNA)%3B guides 2'-O-methylation of large subunit (LSU) rRNA at position U2347;gbkey=ncRNA;ncrna_class=snoRNA;product=SNR65
NC_001135.5	RefSeq	gene	177500	178220	.	-	.	ID=gene633;Dbxref=GeneID:850397;Name=RPS14A;gbkey=Gene;gene=RPS14A;gene_synonym=CRY1,RPL59;locus_tag=YCR031C
NC_001135.5	RefSeq	mRNA	177500	178220	.	-	.	ID=rna633;Parent=gene633;Dbxref=Genbank:NM_001178745.1;Name=NM_001178745.1;gbkey=mRNA;gene=RPS14A;product=ribosomal 40S subunit protein S14A;transcript_id=NM_001178745.1
NC_001135.5	RefSeq	exon	178214	178220	.	-	.	ID=id793;Parent=rna633;Dbxref=Genbank:NM_001178745.1;gbkey=mRNA;gene=RPS14A;product=ribosomal 40S subunit protein S14A;transcript_id=NM_001178745.1
NC_001135.5	RefSeq	exon	177500	177906	.	-	.	ID=id794;Parent=rna633;Dbxref=Genbank:NM_001178745.1;gbkey=mRNA;gene=RPS14A;product=ribosomal 40S subunit protein S14A;transcript_id=NM_001178745.1
NC_001135.5	RefSeq	CDS	178214	178220	.	-	0	ID=cds596;Parent=rna633;Dbxref=SGD:S000000627,Genbank:NP_009960.2;Name=NP_009960.2;Note=Protein component of the small (40S) ribosomal subunit%3B required for ribosome assembly and 20S pre-rRNA processing%3B mutations confer cryptopleurine resistance%3B homologous to mammalian ribosomal protein S14 and bacterial S11%3B RPS14A has a paralog%2C RPS14B%2C that arose from the whole genome duplication;gbkey=CDS;gene=RPS14A;product=ribosomal 40S subunit protein S14A;protein_id=NP_009960.2
NC_001135.5	RefSeq	CDS	177500	177906	.	-	2	ID=cds596;Parent=rna633;Dbxref=SGD:S000000627,Genbank:NP_009960.2;Name=NP_009960.2;Note=Protein component of the small (40S) ribosomal subunit%3B required for ribosome assembly and 20S pre-rRNA processing%3B mutations confer cryptopleurine resistance%3B homologous to mammalian ribosomal protein S14 and bacterial S11%3B RPS14A has a paralog%2C RPS14B%2C that arose from the whole genome duplication;gbkey=CDS;gene=RPS14A;product=ribosomal 40S subunit protein S14A;protein_id=NP_009960.2
NC_001135.5	RefSeq	gene	178610	178798	.	-	.	ID=gene634;Dbxref=GeneID:9164873;Name=snR189;gbkey=Gene;locus_tag=snR189
NC_001135.5	RefSeq	ncRNA	178610	178798	.	-	.	ID=rna634;Parent=gene634;Dbxref=SGD:S000007314;Note=H/ACA box small nucleolar RNA (snoRNA)%3B guides pseudouridylation of large subunit (LSU) rRNA at position U2735 and small subunit (SSU) rRNA at position U466;gbkey=ncRNA;ncrna_class=snoRNA;product=SNR189
NC_001135.5	RefSeq	exon	178610	178798	.	-	.	ID=id795;Parent=rna634;Dbxref=SGD:S000007314;Note=H/ACA box small nucleolar RNA (snoRNA)%3B guides pseudouridylation of large subunit (LSU) rRNA at position U2735 and small subunit (SSU) rRNA at position U466;gbkey=ncRNA;ncrna_class=snoRNA;product=SNR189
NC_001135.5	RefSeq	gene	179520	186023	.	+	.	ID=gene635;Dbxref=GeneID:850398;Name=BPH1;gbkey=Gene;gene=BPH1;locus_tag=YCR032W
NC_001135.5	RefSeq	mRNA	179520	186023	.	+	.	ID=rna635;Parent=gene635;Dbxref=Genbank:NM_001178746.1;Name=NM_001178746.1;gbkey=mRNA;gene=BPH1;product=Bph1p;transcript_id=NM_001178746.1
NC_001135.5	RefSeq	exon	179520	186023	.	+	.	ID=id796;Parent=rna635;Dbxref=Genbank:NM_001178746.1;gbkey=mRNA;gene=BPH1;product=Bph1p;transcript_id=NM_001178746.1
NC_001135.5	RefSeq	CDS	179520	186023	.	+	0	ID=cds597;Parent=rna635;Dbxref=SGD:S000000628,Genbank:NP_009961.2;Name=NP_009961.2;Note=Protein homologous to Chediak-Higashi syndrome and Beige proteins%3B both of which are implicated in disease syndromes in human and mouse%2C respectively%2C due to defective lysosomal trafficking%3B mutant phenotype and genetic interactions suggest a role in protein sorting;gbkey=CDS;gene=BPH1;product=Bph1p;protein_id=NP_009961.2
NC_001135.5	RefSeq	gene	186489	190169	.	+	.	ID=gene636;Dbxref=GeneID:850399;Name=SNT1;gbkey=Gene;gene=SNT1;locus_tag=YCR033W
NC_001135.5	RefSeq	mRNA	186489	190169	.	+	.	ID=rna636;Parent=gene636;Dbxref=Genbank:NM_001178747.1;Name=NM_001178747.1;gbkey=mRNA;gene=SNT1;product=Snt1p;transcript_id=NM_001178747.1
NC_001135.5	RefSeq	exon	186489	190169	.	+	.	ID=id797;Parent=rna636;Dbxref=Genbank:NM_001178747.1;gbkey=mRNA;gene=SNT1;product=Snt1p;transcript_id=NM_001178747.1
NC_001135.5	RefSeq	CDS	186489	190169	.	+	0	ID=cds598;Parent=rna636;Dbxref=SGD:S000000629,Genbank:NP_009962.2;Name=NP_009962.2;Note=Subunit of the Set3C deacetylase complex%3B interacts directly with the Set3C subunit%2C Sif2p%3B putative DNA-binding protein%3B mutant has increased aneuploidy tolerance%3B relocalizes to the cytosol in response to hypoxia;gbkey=CDS;gene=SNT1;product=Snt1p;protein_id=NP_009962.2
NC_001135.5	RefSeq	gene	190592	191635	.	+	.	ID=gene637;Dbxref=GeneID:850400;Name=ELO2;gbkey=Gene;gene=ELO2;gene_synonym=FEN1,GNS1,VBM2;locus_tag=YCR034W
NC_001135.5	RefSeq	mRNA	190592	191635	.	+	.	ID=rna637;Parent=gene637;Dbxref=Genbank:NM_001178748.1;Name=NM_001178748.1;gbkey=mRNA;gene=ELO2;product=fatty acid elongase ELO2;transcript_id=NM_001178748.1
NC_001135.5	RefSeq	exon	190592	191635	.	+	.	ID=id798;Parent=rna637;Dbxref=Genbank:NM_001178748.1;gbkey=mRNA;gene=ELO2;product=fatty acid elongase ELO2;transcript_id=NM_001178748.1
NC_001135.5	RefSeq	CDS	190592	191635	.	+	0	ID=cds599;Parent=rna637;Dbxref=SGD:S000000630,Genbank:NP_009963.1;Name=NP_009963.1;Note=Fatty acid elongase%2C involved in sphingolipid biosynthesis%3B acts on fatty acids of up to 24 carbons in length%3B mutations have regulatory effects on 1%2C3-beta-glucan synthase%2C vacuolar ATPase%2C and the secretory pathway%3B ELO2 has a paralog%2C ELO1%2C that arose from the whole genome duplication;gbkey=CDS;gene=ELO2;product=fatty acid elongase ELO2;protein_id=NP_009963.1
NC_001135.5	RefSeq	gene	191834	193018	.	-	.	ID=gene638;Dbxref=GeneID:850401;Name=RRP43;gbkey=Gene;gene=RRP43;locus_tag=YCR035C
NC_001135.5	RefSeq	mRNA	191834	193018	.	-	.	ID=rna638;Parent=gene638;Dbxref=Genbank:NM_001178749.1;Name=NM_001178749.1;gbkey=mRNA;gene=RRP43;product=Rrp43p;transcript_id=NM_001178749.1
NC_001135.5	RefSeq	exon	191834	193018	.	-	.	ID=id799;Parent=rna638;Dbxref=Genbank:NM_001178749.1;gbkey=mRNA;gene=RRP43;product=Rrp43p;transcript_id=NM_001178749.1
NC_001135.5	RefSeq	CDS	191834	193018	.	-	0	ID=cds600;Parent=rna638;Dbxref=SGD:S000000631,Genbank:NP_009964.2;Name=NP_009964.2;Note=Exosome non-catalytic core component%3B involved in 3'-5' RNA processing and degradation in both the nucleus and the cytoplasm%3B has similarity to E. coli RNase PH and to human hRrp43p (OIP2%2C EXOSC8)%3B protein abundance increases in response to DNA replication stress;gbkey=CDS;gene=RRP43;product=Rrp43p;protein_id=NP_009964.2
NC_001135.5	RefSeq	gene	193297	194298	.	+	.	ID=gene639;Dbxref=GeneID:850402;Name=RBK1;gbkey=Gene;gene=RBK1;locus_tag=YCR036W
NC_001135.5	RefSeq	mRNA	193297	194298	.	+	.	ID=rna639;Parent=gene639;Dbxref=Genbank:NM_001178750.1;Name=NM_001178750.1;gbkey=mRNA;gene=RBK1;product=Rbk1p;transcript_id=NM_001178750.1
NC_001135.5	RefSeq	exon	193297	194298	.	+	.	ID=id800;Parent=rna639;Dbxref=Genbank:NM_001178750.1;gbkey=mRNA;gene=RBK1;product=Rbk1p;transcript_id=NM_001178750.1
NC_001135.5	RefSeq	CDS	193297	194298	.	+	0	ID=cds601;Parent=rna639;Dbxref=SGD:S000000632,Genbank:NP_009965.2;Name=NP_009965.2;Note=Putative ribokinase;gbkey=CDS;gene=RBK1;product=Rbk1p;protein_id=NP_009965.2
NC_001135.5	RefSeq	region	194308	194367	.	+	.	ID=id801;Dbxref=SGD:S000028488;Note=ARS313~Autonomously Replicating Sequence on Chromosome III;gbkey=rep_origin
NC_001135.5	RefSeq	gene	194414	197185	.	-	.	ID=gene640;Dbxref=GeneID:850403;Name=PHO87;gbkey=Gene;gene=PHO87;locus_tag=YCR037C
NC_001135.5	RefSeq	mRNA	194414	197185	.	-	.	ID=rna640;Parent=gene640;Dbxref=Genbank:NM_001178751.1;Name=NM_001178751.1;gbkey=mRNA;gene=PHO87;product=Pho87p;transcript_id=NM_001178751.1
NC_001135.5	RefSeq	exon	194414	197185	.	-	.	ID=id802;Parent=rna640;Dbxref=Genbank:NM_001178751.1;gbkey=mRNA;gene=PHO87;product=Pho87p;transcript_id=NM_001178751.1
NC_001135.5	RefSeq	CDS	194414	197185	.	-	0	ID=cds602;Parent=rna640;Dbxref=SGD:S000000633,Genbank:NP_009966.2;Name=NP_009966.2;Note=Low-affinity inorganic phosphate (Pi) transporter%3B acts upstream of Pho81p in regulation of the PHO pathway%3B expression is independent of Pi concentration and Pho4p activity%3B contains 12 membrane-spanning segments%3B PHO87 has a paralog%2C PHO90%2C that arose from the whole genome duplication;gbkey=CDS;gene=PHO87;product=Pho87p;protein_id=NP_009966.2
NC_001135.5	RefSeq	region	197460	197598	.	+	.	ID=id803;Dbxref=SGD:S000028489;Note=ARS314~Autonomously Replicating Sequence on Chromosome III%3B active in <10%25 of cell cycles;gbkey=rep_origin
NC_001135.5	RefSeq	gene	197621	199549	.	-	.	ID=gene641;Dbxref=GeneID:850405;Name=BUD5;gbkey=Gene;gene=BUD5;locus_tag=YCR038C
NC_001135.5	RefSeq	mRNA	197621	199549	.	-	.	ID=rna641;Parent=gene641;Dbxref=Genbank:NM_001178752.1;Name=NM_001178752.1;gbkey=mRNA;gene=BUD5;product=Ras family guanine nucleotide exchange factor BUD5;transcript_id=NM_001178752.1
NC_001135.5	RefSeq	exon	197621	199549	.	-	.	ID=id804;Parent=rna641;Dbxref=Genbank:NM_001178752.1;gbkey=mRNA;gene=BUD5;product=Ras family guanine nucleotide exchange factor BUD5;transcript_id=NM_001178752.1
NC_001135.5	RefSeq	CDS	197621	199549	.	-	0	ID=cds603;Parent=rna641;Dbxref=SGD:S000000634,Genbank:NP_009967.2;Name=NP_009967.2;Note=GTP/GDP exchange factor for Rsr1p (Bud1p)%3B required for both axial and bipolar budding patterns%3B mutants exhibit random budding in all cell types;gbkey=CDS;gene=BUD5;product=Ras family guanine nucleotide exchange factor BUD5;protein_id=NP_009967.2
NC_001135.5	RefSeq	region	198671	201177	.	+	.	ID=id805;Dbxref=SGD:S000029699;Note=MATALPHA~Mating type locus%3B note that the systematic sequence in SGD contains MATalpha sequences;gbkey=misc_feature;gene=BUD5
NC_001135.5	RefSeq	gene	199546	200178	.	-	.	ID=gene642;Dbxref=GeneID:850406;Name=MATALPHA2;gbkey=Gene;gene=MATALPHA2;gene_synonym=ALPHA2;locus_tag=YCR039C
NC_001135.5	RefSeq	mRNA	199546	200178	.	-	.	ID=rna642;Parent=gene642;Dbxref=Genbank:NM_001178753.1;Name=NM_001178753.1;gbkey=mRNA;gene=MATALPHA2;product=Matalpha2p;transcript_id=NM_001178753.1
NC_001135.5	RefSeq	exon	199546	200178	.	-	.	ID=id806;Parent=rna642;Dbxref=Genbank:NM_001178753.1;gbkey=mRNA;gene=MATALPHA2;product=Matalpha2p;transcript_id=NM_001178753.1
NC_001135.5	RefSeq	CDS	199546	200178	.	-	0	ID=cds604;Parent=rna642;Dbxref=SGD:S000000635,Genbank:NP_009868.3;Name=NP_009868.3;Note=Homeobox-domain protein%3B with Mcm1p%2C represses a-specific genes in haploids%3B acts with A1p to repress transcription of haploid-specific genes in diploids%3B one of two genes encoded by the MATalpha mating type cassette;gbkey=CDS;gene=MATALPHA2;product=Matalpha2p;protein_id=NP_009868.3
NC_001135.5	RefSeq	gene	200442	200969	.	+	.	ID=gene643;Dbxref=GeneID:850407;Name=MATALPHA1;gbkey=Gene;gene=MATALPHA1;gene_synonym=ALPHA1;locus_tag=YCR040W
NC_001135.5	RefSeq	mRNA	200442	200969	.	+	.	ID=rna643;Parent=gene643;Dbxref=Genbank:NM_001178754.1;Name=NM_001178754.1;gbkey=mRNA;gene=MATALPHA1;product=Matalpha1p;transcript_id=NM_001178754.1
NC_001135.5	RefSeq	exon	200442	200969	.	+	.	ID=id807;Parent=rna643;Dbxref=Genbank:NM_001178754.1;gbkey=mRNA;gene=MATALPHA1;product=Matalpha1p;transcript_id=NM_001178754.1
NC_001135.5	RefSeq	CDS	200442	200969	.	+	0	ID=cds605;Parent=rna643;Dbxref=SGD:S000000636,Genbank:NP_009869.3;Name=NP_009869.3;Note=Transcriptional co-activator that regulates mating-type-specific genes%3B targets the transcription factor Mcm1p to the promoters of alpha-specific genes%3B one of two genes encoded by the MATalpha mating type cassette;gbkey=CDS;gene=MATALPHA1;product=Matalpha1p;protein_id=NP_009869.3
NC_001135.5	RefSeq	gene	201174	205397	.	-	.	ID=gene644;Dbxref=GeneID:850409;Name=TAF2;gbkey=Gene;gene=TAF2;gene_synonym=TAF150,TSM1;locus_tag=YCR042C
NC_001135.5	RefSeq	mRNA	201174	205397	.	-	.	ID=rna644;Parent=gene644;Dbxref=Genbank:NM_001178756.1;Name=NM_001178756.1;gbkey=mRNA;gene=TAF2;product=Taf2p;transcript_id=NM_001178756.1
NC_001135.5	RefSeq	exon	201174	205397	.	-	.	ID=id808;Parent=rna644;Dbxref=Genbank:NM_001178756.1;gbkey=mRNA;gene=TAF2;product=Taf2p;transcript_id=NM_001178756.1
NC_001135.5	RefSeq	CDS	201174	205397	.	-	0	ID=cds606;Parent=rna644;Dbxref=SGD:S000000638,Genbank:NP_009971.1;Name=NP_009971.1;Note=TFIID subunit (150 kDa)%3B involved in RNA polymerase II transcription initiation;gbkey=CDS;gene=TAF2;product=Taf2p;protein_id=NP_009971.1
NC_001135.5	RefSeq	gene	206261	206644	.	-	.	ID=gene645;Dbxref=GeneID:850410;Name=YCR043C;gbkey=Gene;locus_tag=YCR043C
NC_001135.5	RefSeq	mRNA	206261	206644	.	-	.	ID=rna645;Parent=gene645;Dbxref=Genbank:NM_001178757.1;Name=NM_001178757.1;gbkey=mRNA;product=hypothetical protein;transcript_id=NM_001178757.1
NC_001135.5	RefSeq	exon	206261	206644	.	-	.	ID=id809;Parent=rna645;Dbxref=Genbank:NM_001178757.1;gbkey=mRNA;product=hypothetical protein;transcript_id=NM_001178757.1
NC_001135.5	RefSeq	CDS	206261	206644	.	-	0	ID=cds607;Parent=rna645;Dbxref=SGD:S000000639,Genbank:NP_009972.1;Name=NP_009972.1;Note=hypothetical protein%3B green fluorescent protein (GFP)-fusion protein localizes to the Golgi apparatus%3B YCR043C is not an essential gene;gbkey=CDS;product=hypothetical protein;protein_id=NP_009972.1
NC_001135.5	RefSeq	gene	206877	207950	.	-	.	ID=gene646;Dbxref=GeneID:850411;Name=PER1;gbkey=Gene;gene=PER1;gene_synonym=COS16;locus_tag=YCR044C
NC_001135.5	RefSeq	mRNA	206877	207950	.	-	.	ID=rna646;Parent=gene646;Dbxref=Genbank:NM_001178758.1;Name=NM_001178758.1;gbkey=mRNA;gene=PER1;product=Per1p;transcript_id=NM_001178758.1
NC_001135.5	RefSeq	exon	206877	207950	.	-	.	ID=id810;Parent=rna646;Dbxref=Genbank:NM_001178758.1;gbkey=mRNA;gene=PER1;product=Per1p;transcript_id=NM_001178758.1
NC_001135.5	RefSeq	CDS	206877	207950	.	-	0	ID=cds608;Parent=rna646;Dbxref=SGD:S000000640,Genbank:NP_009973.1;Name=NP_009973.1;Note=Protein of the endoplasmic reticulum%3B required for GPI-phospholipase A2 activity that remodels the GPI anchor as a prerequisite for association of GPI-anchored proteins with lipid rafts%3B functionally complemented by human ortholog PERLD1;gbkey=CDS;gene=PER1;product=Per1p;protein_id=NP_009973.1
NC_001135.5	RefSeq	gene	208135	209610	.	-	.	ID=gene647;Dbxref=GeneID:850412;Name=RRT12;gbkey=Gene;gene=RRT12;gene_synonym=OSW3;locus_tag=YCR045C
NC_001135.5	RefSeq	mRNA	208135	209610	.	-	.	ID=rna647;Parent=gene647;Dbxref=Genbank:NM_001178759.1;Name=NM_001178759.1;gbkey=mRNA;gene=RRT12;product=Rrt12p;transcript_id=NM_001178759.1
NC_001135.5	RefSeq	exon	208135	209610	.	-	.	ID=id811;Parent=rna647;Dbxref=Genbank:NM_001178759.1;gbkey=mRNA;gene=RRT12;product=Rrt12p;transcript_id=NM_001178759.1
NC_001135.5	RefSeq	CDS	208135	209610	.	-	0	ID=cds609;Parent=rna647;Dbxref=SGD:S000000641,Genbank:NP_009974.1;Name=NP_009974.1;Note=Probable subtilisin-family protease%3B role in formation of the dityrosine layer of spore walls%3B localizes to the spore wall and also the nuclear envelope and ER region in mature spores;gbkey=CDS;gene=RRT12;product=Rrt12p;protein_id=NP_009974.1
NC_001135.5	RefSeq	gene	209914	210423	.	-	.	ID=gene648;Dbxref=GeneID:850413;Name=IMG1;gbkey=Gene;gene=IMG1;locus_tag=YCR046C
NC_001135.5	RefSeq	mRNA	209914	210423	.	-	.	ID=rna648;Parent=gene648;Dbxref=Genbank:NM_001178760.1;Name=NM_001178760.1;gbkey=mRNA;gene=IMG1;product=mitochondrial 54S ribosomal protein IMG1;transcript_id=NM_001178760.1
NC_001135.5	RefSeq	exon	209914	210423	.	-	.	ID=id812;Parent=rna648;Dbxref=Genbank:NM_001178760.1;gbkey=mRNA;gene=IMG1;product=mitochondrial 54S ribosomal protein IMG1;transcript_id=NM_001178760.1
NC_001135.5	RefSeq	CDS	209914	210423	.	-	0	ID=cds610;Parent=rna648;Dbxref=SGD:S000000642,Genbank:NP_009975.1;Name=NP_009975.1;Note=Mitochondrial ribosomal protein of the large subunit%3B required for respiration and for maintenance of the mitochondrial genome;gbkey=CDS;gene=IMG1;product=mitochondrial 54S ribosomal protein IMG1;protein_id=NP_009975.1
NC_001135.5	RefSeq	gene	210718	211545	.	-	.	ID=gene649;Dbxref=GeneID:850414;Name=BUD23;gbkey=Gene;gene=BUD23;locus_tag=YCR047C
NC_001135.5	RefSeq	mRNA	210718	211545	.	-	.	ID=rna649;Parent=gene649;Dbxref=Genbank:NM_001178761.1;Name=NM_001178761.1;gbkey=mRNA;gene=BUD23;product=Bud23p;transcript_id=NM_001178761.1
NC_001135.5	RefSeq	exon	210718	211545	.	-	.	ID=id813;Parent=rna649;Dbxref=Genbank:NM_001178761.1;gbkey=mRNA;gene=BUD23;product=Bud23p;transcript_id=NM_001178761.1
NC_001135.5	RefSeq	CDS	210718	211545	.	-	0	ID=cds611;Parent=rna649;Dbxref=SGD:S000000643,Genbank:NP_009976.1;Name=NP_009976.1;Note=Methyltransferase%3B methylates residue G1575 of 18S rRNA%3B required for rRNA processing and nuclear export of 40S ribosomal subunits independently of methylation activity%3B diploid mutant displays random budding pattern;gbkey=CDS;gene=BUD23;product=Bud23p;protein_id=NP_009976.1
NC_001135.5	RefSeq	gene	211929	213761	.	+	.	ID=gene650;Dbxref=GeneID:850415;Name=ARE1;gbkey=Gene;gene=ARE1;gene_synonym=SAT2;locus_tag=YCR048W
NC_001135.5	RefSeq	mRNA	211929	213761	.	+	.	ID=rna650;Parent=gene650;Dbxref=Genbank:NM_001178762.1;Name=NM_001178762.1;gbkey=mRNA;gene=ARE1;product=Are1p;transcript_id=NM_001178762.1
NC_001135.5	RefSeq	exon	211929	213761	.	+	.	ID=id814;Parent=rna650;Dbxref=Genbank:NM_001178762.1;gbkey=mRNA;gene=ARE1;product=Are1p;transcript_id=NM_001178762.1
NC_001135.5	RefSeq	CDS	211929	213761	.	+	0	ID=cds612;Parent=rna650;Dbxref=SGD:S000000644,Genbank:NP_009978.1;Name=NP_009978.1;Note=Acyl-CoA:sterol acyltransferase%3B endoplasmic reticulum enzyme that contributes the major sterol esterification activity in the absence of oxygen%3B ARE1 has a paralog%2C ARE2%2C that arose from the whole genome duplication;gbkey=CDS;gene=ARE1;product=Are1p;protein_id=NP_009978.1
NC_001135.5	RefSeq	gene	213464	213772	.	-	.	ID=gene651;Dbxref=GeneID:850417;Name=YCR050C;gbkey=Gene;locus_tag=YCR050C
NC_001135.5	RefSeq	mRNA	213464	213772	.	-	.	ID=rna651;Parent=gene651;Dbxref=Genbank:NM_001178764.1;Name=NM_001178764.1;gbkey=mRNA;product=hypothetical protein;transcript_id=NM_001178764.1
NC_001135.5	RefSeq	exon	213464	213772	.	-	.	ID=id815;Parent=rna651;Dbxref=Genbank:NM_001178764.1;gbkey=mRNA;product=hypothetical protein;transcript_id=NM_001178764.1
NC_001135.5	RefSeq	CDS	213464	213772	.	-	0	ID=cds613;Parent=rna651;Dbxref=SGD:S000000646,Genbank:NP_009979.1;Name=NP_009979.1;Note=Non-essential hypothetical protein%3B deletion mutant is synthetically sick or lethal with alpha-synuclein;gbkey=CDS;product=hypothetical protein;protein_id=NP_009979.1
NC_001135.5	RefSeq	gene	214071	214739	.	+	.	ID=gene652;Dbxref=GeneID:850418;Name=YCR051W;gbkey=Gene;locus_tag=YCR051W
NC_001135.5	RefSeq	mRNA	214071	214739	.	+	.	ID=rna652;Parent=gene652;Dbxref=Genbank:NM_001178765.1;Name=NM_001178765.1;gbkey=mRNA;product=hypothetical protein;transcript_id=NM_001178765.1
NC_001135.5	RefSeq	exon	214071	214739	.	+	.	ID=id816;Parent=rna652;Dbxref=Genbank:NM_001178765.1;gbkey=mRNA;product=hypothetical protein;transcript_id=NM_001178765.1
NC_001135.5	RefSeq	CDS	214071	214739	.	+	0	ID=cds614;Parent=rna652;Dbxref=SGD:S000000647,Genbank:NP_009980.1;Name=NP_009980.1;Note=hypothetical protein%3B green fluorescent protein (GFP)-fusion protein localizes to the cytoplasm and nucleus%3B contains ankyrin (Ank) repeats%3B YCR051W is not an essential gene;gbkey=CDS;product=hypothetical protein;protein_id=NP_009980.1
NC_001135.5	RefSeq	gene	214994	216445	.	+	.	ID=gene653;Dbxref=GeneID:850419;Name=RSC6;gbkey=Gene;gene=RSC6;locus_tag=YCR052W
NC_001135.5	RefSeq	mRNA	214994	216445	.	+	.	ID=rna653;Parent=gene653;Dbxref=Genbank:NM_001178766.1;Name=NM_001178766.1;gbkey=mRNA;gene=RSC6;product=Rsc6p;transcript_id=NM_001178766.1
NC_001135.5	RefSeq	exon	214994	216445	.	+	.	ID=id817;Parent=rna653;Dbxref=Genbank:NM_001178766.1;gbkey=mRNA;gene=RSC6;product=Rsc6p;transcript_id=NM_001178766.1
NC_001135.5	RefSeq	CDS	214994	216445	.	+	0	ID=cds615;Parent=rna653;Dbxref=SGD:S000000648,Genbank:NP_009981.1;Name=NP_009981.1;Note=Component of the RSC chromatin remodeling complex%3B essential for mitotic growth%3B RSC6 has a paralog%2C SNF12%2C that arose from the whole genome duplication;gbkey=CDS;gene=RSC6;product=Rsc6p;protein_id=NP_009981.1
NC_001135.5	RefSeq	gene	216697	218241	.	+	.	ID=gene654;Dbxref=GeneID:850420;Name=THR4;gbkey=Gene;gene=THR4;locus_tag=YCR053W
NC_001135.5	RefSeq	mRNA	216697	218241	.	+	.	ID=rna654;Parent=gene654;Dbxref=Genbank:NM_001178767.1;Name=NM_001178767.1;gbkey=mRNA;gene=THR4;product=threonine synthase THR4;transcript_id=NM_001178767.1
NC_001135.5	RefSeq	exon	216697	218241	.	+	.	ID=id818;Parent=rna654;Dbxref=Genbank:NM_001178767.1;gbkey=mRNA;gene=THR4;product=threonine synthase THR4;transcript_id=NM_001178767.1
NC_001135.5	RefSeq	CDS	216697	218241	.	+	0	ID=cds616;Parent=rna654;Dbxref=SGD:S000000649,Genbank:NP_009982.1;Name=NP_009982.1;Note=Threonine synthase%3B conserved protein that catalyzes formation of threonine from O-phosphohomoserine%3B expression is regulated by the GCN4-mediated general amino acid control pathway;gbkey=CDS;gene=THR4;product=threonine synthase THR4;protein_id=NP_009982.1
NC_001135.5	RefSeq	gene	218376	220067	.	-	.	ID=gene655;Dbxref=GeneID:850421;Name=CTR86;gbkey=Gene;gene=CTR86;locus_tag=YCR054C
NC_001135.5	RefSeq	mRNA	218376	220067	.	-	.	ID=rna655;Parent=gene655;Dbxref=Genbank:NM_001178768.1;Name=NM_001178768.1;gbkey=mRNA;gene=CTR86;product=Ctr86p;transcript_id=NM_001178768.1
NC_001135.5	RefSeq	exon	218376	220067	.	-	.	ID=id819;Parent=rna655;Dbxref=Genbank:NM_001178768.1;gbkey=mRNA;gene=CTR86;product=Ctr86p;transcript_id=NM_001178768.1
NC_001135.5	RefSeq	CDS	218376	220067	.	-	0	ID=cds617;Parent=rna655;Dbxref=SGD:S000000650,Genbank:NP_009983.1;Name=NP_009983.1;Note=Essential hypothetical protein%3B with orthologs in Ashbya gossypii and Candida albicans%3B similar to human ATXN10%2C mutations in which cause spinocerebellar ataxia type 10%3B codon usage corresponds to that observed for yeast genes expressed at low levels%3B relative distribution to the nucleus increases upon DNA replication stress;gbkey=CDS;gene=CTR86;product=Ctr86p;protein_id=NP_009983.1
NC_001135.5	RefSeq	gene	220457	223228	.	-	.	ID=gene656;Dbxref=GeneID:850422;Name=PWP2;gbkey=Gene;gene=PWP2;gene_synonym=UTP1,YCR055C,YCR058C;locus_tag=YCR057C
NC_001135.5	RefSeq	mRNA	220457	223228	.	-	.	ID=rna656;Parent=gene656;Dbxref=Genbank:NM_001178769.1;Name=NM_001178769.1;gbkey=mRNA;gene=PWP2;product=Pwp2p;transcript_id=NM_001178769.1
NC_001135.5	RefSeq	exon	220457	223228	.	-	.	ID=id820;Parent=rna656;Dbxref=Genbank:NM_001178769.1;gbkey=mRNA;gene=PWP2;product=Pwp2p;transcript_id=NM_001178769.1
NC_001135.5	RefSeq	CDS	220457	223228	.	-	0	ID=cds618;Parent=rna656;Dbxref=SGD:S000000653,Genbank:NP_009984.1;Name=NP_009984.1;Note=Conserved 90S pre-ribosomal component%3B essential for proper endonucleolytic cleavage of the 35 S rRNA precursor at A0%2C A1%2C and A2 sites%3B contains eight WD-repeats%3B PWP2 deletion leads to defects in cell cycle and bud morphogenesis;gbkey=CDS;gene=PWP2;product=Pwp2p;protein_id=NP_009984.1
NC_001135.5	RefSeq	gene	223454	224230	.	-	.	ID=gene657;Dbxref=GeneID:850423;Name=YIH1;gbkey=Gene;gene=YIH1;locus_tag=YCR059C
NC_001135.5	RefSeq	mRNA	223454	224230	.	-	.	ID=rna657;Parent=gene657;Dbxref=Genbank:NM_001178770.1;Name=NM_001178770.1;gbkey=mRNA;gene=YIH1;product=Yih1p;transcript_id=NM_001178770.1
NC_001135.5	RefSeq	exon	223454	224230	.	-	.	ID=id821;Parent=rna657;Dbxref=Genbank:NM_001178770.1;gbkey=mRNA;gene=YIH1;product=Yih1p;transcript_id=NM_001178770.1
NC_001135.5	RefSeq	CDS	223454	224230	.	-	0	ID=cds619;Parent=rna657;Dbxref=SGD:S000000655,Genbank:NP_009985.1;Name=NP_009985.1;Note=Negative regulator of eIF2 kinase Gcn2p%3B competes with Gcn2p for binding to Gcn1p%3B may contribute to regulation of translation in response to starvation via regulation of Gcn2p%3B binds to monomeric actin and to ribosomes and polyribosomes%3B ortholog of mammalian IMPACT;gbkey=CDS;gene=YIH1;product=Yih1p;protein_id=NP_009985.1
NC_001135.5	RefSeq	gene	224399	224734	.	+	.	ID=gene658;Dbxref=GeneID:850424;Name=TAH1;gbkey=Gene;gene=TAH1;locus_tag=YCR060W
NC_001135.5	RefSeq	mRNA	224399	224734	.	+	.	ID=rna658;Parent=gene658;Dbxref=Genbank:NM_001178771.1;Name=NM_001178771.1;gbkey=mRNA;gene=TAH1;product=Tah1p;transcript_id=NM_001178771.1
NC_001135.5	RefSeq	exon	224399	224734	.	+	.	ID=id822;Parent=rna658;Dbxref=Genbank:NM_001178771.1;gbkey=mRNA;gene=TAH1;product=Tah1p;transcript_id=NM_001178771.1
NC_001135.5	RefSeq	CDS	224399	224734	.	+	0	ID=cds620;Parent=rna658;Dbxref=SGD:S000000656,Genbank:NP_009986.1;Name=NP_009986.1;Note=Component of conserved R2TP complex (Rvb1-Rvb2-Tah1-Pih1)%3B R2TP complex interacts with Hsp90 (Hsp82p and Hsc82p) to mediate assembly of large protein complexes such as box C/D snoRNPs and RNA polymerase II%3B contains a single TPR domain with at least two TPR motifs%3B plays a role in determining prion variants;gbkey=CDS;gene=TAH1;product=Tah1p;protein_id=NP_009986.1
NC_001135.5	RefSeq	region	224816	225061	.	+	.	ID=id823;Dbxref=SGD:S000028490;Note=ARS315~Highly-active autonomously replicating sequence%3B initiates replication in ~90%25 of cell cycles;gbkey=rep_origin
NC_001135.5	RefSeq	gene	225563	227458	.	+	.	ID=gene659;Dbxref=GeneID:850425;Name=YCR062W;gbkey=Gene;gene=YCR062W;gene_synonym=YCR062W;locus_tag=YCR061W
NC_001135.5	RefSeq	mRNA	225563	227458	.	+	.	ID=rna659;Parent=gene659;Dbxref=Genbank:NM_001178772.1;Name=NM_001178772.1;gbkey=mRNA;gene=YCR062W;product=hypothetical protein;transcript_id=NM_001178772.1
NC_001135.5	RefSeq	exon	225563	227458	.	+	.	ID=id824;Parent=rna659;Dbxref=Genbank:NM_001178772.1;gbkey=mRNA;gene=YCR062W;product=hypothetical protein;transcript_id=NM_001178772.1
NC_001135.5	RefSeq	CDS	225563	227458	.	+	0	ID=cds621;Parent=rna659;Dbxref=SGD:S000000657,Genbank:NP_009987.2;Name=NP_009987.2;Note=hypothetical protein%3B green fluorescent protein (GFP)-fusion protein localizes to the cytoplasm in a punctate pattern%3B induced by treatment with 8-methoxypsoralen and UVA irradiation;gbkey=CDS;gene=YCR062W;product=hypothetical protein;protein_id=NP_009987.2
NC_001135.5	RefSeq	gene	227942	228042	.	+	.	ID=gene660;Dbxref=GeneID:850426;Name=SUP61;gbkey=Gene;gene=SUP61;locus_tag=tS(CGA)C
NC_001135.5	RefSeq	tRNA	227942	228042	.	+	.	ID=rna660;Parent=gene660;Dbxref=SGD:S000006730;Note=Serine tRNA (tRNA-Ser)%2C predicted by tRNAscan-SE analysis%3B i6A37 modification is catalyzed by Mod5p%3B can mutate to suppress amber or ochre nonsense mutations%3B suppressor mutant alleles are recessive lethal and can only be maintained when an additional wild-type copy of the gene is present%2C because SUP61 encodes the only tRNA species that can decode UCG codons;gbkey=tRNA;gene=SUP61;product=tRNA-Ser
NC_001135.5	RefSeq	exon	227942	227978	.	+	.	ID=id825;Parent=rna660;Dbxref=SGD:S000006730;Note=Serine tRNA (tRNA-Ser)%2C predicted by tRNAscan-SE analysis%3B i6A37 modification is catalyzed by Mod5p%3B can mutate to suppress amber or ochre nonsense mutations%3B suppressor mutant alleles are recessive lethal and can only be maintained when an additional wild-type copy of the gene is present%2C because SUP61 encodes the only tRNA species that can decode UCG codons;gbkey=tRNA;gene=SUP61;product=tRNA-Ser
NC_001135.5	RefSeq	exon	227998	228042	.	+	.	ID=id826;Parent=rna660;Dbxref=SGD:S000006730;Note=Serine tRNA (tRNA-Ser)%2C predicted by tRNAscan-SE analysis%3B i6A37 modification is catalyzed by Mod5p%3B can mutate to suppress amber or ochre nonsense mutations%3B suppressor mutant alleles are recessive lethal and can only be maintained when an additional wild-type copy of the gene is present%2C because SUP61 encodes the only tRNA species that can decode UCG codons;gbkey=tRNA;gene=SUP61;product=tRNA-Ser
NC_001135.5	RefSeq	gene	228318	228791	.	+	.	ID=gene661;Dbxref=GeneID:850427;Name=BUD31;gbkey=Gene;gene=BUD31;gene_synonym=CWC14;locus_tag=YCR063W
NC_001135.5	RefSeq	mRNA	228318	228791	.	+	.	ID=rna661;Parent=gene661;Dbxref=Genbank:NM_001178774.1;Name=NM_001178774.1;gbkey=mRNA;gene=BUD31;product=Bud31p;transcript_id=NM_001178774.1
NC_001135.5	RefSeq	exon	228318	228791	.	+	.	ID=id827;Parent=rna661;Dbxref=Genbank:NM_001178774.1;gbkey=mRNA;gene=BUD31;product=Bud31p;transcript_id=NM_001178774.1
NC_001135.5	RefSeq	CDS	228318	228791	.	+	0	ID=cds622;Parent=rna661;Dbxref=SGD:S000000659,Genbank:NP_009990.1;Name=NP_009990.1;Note=Component of the SF3b subcomplex of the U2 snRNP%3B increases efficiency of first and second step pre-mRNA splicing%3B diploid mutants display a random budding pattern instead of the wild-type bipolar pattern%3B facilitates passage through G1/S Start%2C but is not required for G2/M transition or exit from mitosis;gbkey=CDS;gene=BUD31;product=Bud31p;protein_id=NP_009990.1
NC_001135.5	RefSeq	gene	229310	231004	.	+	.	ID=gene662;Dbxref=GeneID:850429;Name=HCM1;gbkey=Gene;gene=HCM1;locus_tag=YCR065W
NC_001135.5	RefSeq	mRNA	229310	231004	.	+	.	ID=rna662;Parent=gene662;Dbxref=Genbank:NM_001178776.1;Name=NM_001178776.1;gbkey=mRNA;gene=HCM1;product=Hcm1p;transcript_id=NM_001178776.1
NC_001135.5	RefSeq	exon	229310	231004	.	+	.	ID=id828;Parent=rna662;Dbxref=Genbank:NM_001178776.1;gbkey=mRNA;gene=HCM1;product=Hcm1p;transcript_id=NM_001178776.1
NC_001135.5	RefSeq	CDS	229310	231004	.	+	0	ID=cds623;Parent=rna662;Dbxref=SGD:S000000661,Genbank:NP_009991.2;Name=NP_009991.2;Note=Forkhead transcription factor%3B drives S-phase specific expression of genes involved in chromosome segregation%2C spindle dynamics%2C and budding%3B suppressor of calmodulin mutants with specific SPB assembly defects%3B telomere maintenance role%3B regulates replicative lifespan%3B ortholog of C. elegans lifespan regulator PHA-4;gbkey=CDS;gene=HCM1;product=Hcm1p;protein_id=NP_009991.2
NC_001135.5	RefSeq	gene	231500	232963	.	+	.	ID=gene663;Dbxref=GeneID:850430;Name=RAD18;gbkey=Gene;gene=RAD18;locus_tag=YCR066W
NC_001135.5	RefSeq	mRNA	231500	232963	.	+	.	ID=rna663;Parent=gene663;Dbxref=Genbank:NM_001178777.1;Name=NM_001178777.1;gbkey=mRNA;gene=RAD18;product=E3 ubiquitin-protein ligase RAD18;transcript_id=NM_001178777.1
NC_001135.5	RefSeq	exon	231500	232963	.	+	.	ID=id829;Parent=rna663;Dbxref=Genbank:NM_001178777.1;gbkey=mRNA;gene=RAD18;product=E3 ubiquitin-protein ligase RAD18;transcript_id=NM_001178777.1
NC_001135.5	RefSeq	CDS	231500	232963	.	+	0	ID=cds624;Parent=rna663;Dbxref=SGD:S000000662,Genbank:NP_009992.1;Name=NP_009992.1;Note=E3 ubiquitin ligase%3B forms heterodimer with Rad6p to monoubiquitinate PCNA-K164%3B heterodimer binds single-stranded DNA and has single-stranded DNA dependent ATPase activity%3B required for postreplication repair%3B SUMO-targeted ubiquitin ligase (STUbl) that contains a SUMO-interacting motif (SIM) which stimulates its ubiquitin ligase activity towards the sumoylated form of PCNA;gbkey=CDS;gene=RAD18;product=E3 ubiquitin-protein ligase RAD18;protein_id=NP_009992.1
NC_001135.5	RefSeq	gene	233125	236322	.	-	.	ID=gene664;Dbxref=GeneID:850431;Name=SED4;gbkey=Gene;gene=SED4;locus_tag=YCR067C
NC_001135.5	RefSeq	mRNA	233125	236322	.	-	.	ID=rna664;Parent=gene664;Dbxref=Genbank:NM_001178778.1;Name=NM_001178778.1;gbkey=mRNA;gene=SED4;product=Sed4p;transcript_id=NM_001178778.1
NC_001135.5	RefSeq	exon	233125	236322	.	-	.	ID=id830;Parent=rna664;Dbxref=Genbank:NM_001178778.1;gbkey=mRNA;gene=SED4;product=Sed4p;transcript_id=NM_001178778.1
NC_001135.5	RefSeq	CDS	233125	236322	.	-	0	ID=cds625;Parent=rna664;Dbxref=SGD:S000000663,Genbank:NP_009993.1;Name=NP_009993.1;Note=Integral ER membrane protein that stimulates Sar1p GTPase activity%3B involved in COPII vesicle budding through disassociation of coat proteins from membranes onto liposomes%3B binds Sec16p%3B SED4 has a paralog%2C SEC12%2C that arose from the whole genome duplication;gbkey=CDS;gene=SED4;product=Sed4p;protein_id=NP_009993.1
NC_001135.5	RefSeq	gene	237214	238776	.	+	.	ID=gene665;Dbxref=GeneID:850432;Name=ATG15;gbkey=Gene;gene=ATG15;gene_synonym=AUT5,CVT17;locus_tag=YCR068W
NC_001135.5	RefSeq	mRNA	237214	238776	.	+	.	ID=rna665;Parent=gene665;Dbxref=Genbank:NM_001178779.1;Name=NM_001178779.1;gbkey=mRNA;gene=ATG15;product=triglyceride lipase ATG15;transcript_id=NM_001178779.1
NC_001135.5	RefSeq	exon	237214	238776	.	+	.	ID=id831;Parent=rna665;Dbxref=Genbank:NM_001178779.1;gbkey=mRNA;gene=ATG15;product=triglyceride lipase ATG15;transcript_id=NM_001178779.1
NC_001135.5	RefSeq	CDS	237214	238776	.	+	0	ID=cds626;Parent=rna665;Dbxref=SGD:S000000664,Genbank:NP_009994.2;Name=NP_009994.2;Note=Lipase required for intravacuolar lysis of autophagic and Cvt bodies%3B targeted to intravacuolar vesicles during autophagy via the multivesicular body (MVB) pathway;gbkey=CDS;gene=ATG15;product=triglyceride lipase ATG15;protein_id=NP_009994.2
NC_001135.5	RefSeq	gene	239055	240011	.	+	.	ID=gene666;Dbxref=GeneID:850433;Name=CPR4;gbkey=Gene;gene=CPR4;gene_synonym=CYP4,SCC3,YCR070W;locus_tag=YCR069W
NC_001135.5	RefSeq	mRNA	239055	240011	.	+	.	ID=rna666;Parent=gene666;Dbxref=Genbank:NM_001178780.1;Name=NM_001178780.1;gbkey=mRNA;gene=CPR4;product=peptidylprolyl isomerase family protein CPR4;transcript_id=NM_001178780.1
NC_001135.5	RefSeq	exon	239055	240011	.	+	.	ID=id832;Parent=rna666;Dbxref=Genbank:NM_001178780.1;gbkey=mRNA;gene=CPR4;product=peptidylprolyl isomerase family protein CPR4;transcript_id=NM_001178780.1
NC_001135.5	RefSeq	CDS	239055	240011	.	+	0	ID=cds627;Parent=rna666;Dbxref=SGD:S000000665,Genbank:NP_009995.1;Name=NP_009995.1;Note=Peptidyl-prolyl cis-trans isomerase (cyclophilin)%3B catalyzes the cis-trans isomerization of peptide bonds N-terminal to proline residues%3B has a potential role in the secretory pathway%3B CPR4 has a paralog%2C CPR8%2C that arose from the whole genome duplication;gbkey=CDS;gene=CPR4;product=peptidylprolyl isomerase family protein CPR4;protein_id=NP_009995.1
NC_001135.5	RefSeq	gene	240103	240543	.	-	.	ID=gene667;Dbxref=GeneID:850434;Name=IMG2;gbkey=Gene;gene=IMG2;locus_tag=YCR071C
NC_001135.5	RefSeq	mRNA	240103	240543	.	-	.	ID=rna667;Parent=gene667;Dbxref=Genbank:NM_001178781.1;Name=NM_001178781.1;gbkey=mRNA;gene=IMG2;product=mitochondrial 54S ribosomal protein IMG2;transcript_id=NM_001178781.1
NC_001135.5	RefSeq	exon	240103	240543	.	-	.	ID=id833;Parent=rna667;Dbxref=Genbank:NM_001178781.1;gbkey=mRNA;gene=IMG2;product=mitochondrial 54S ribosomal protein IMG2;transcript_id=NM_001178781.1
NC_001135.5	RefSeq	CDS	240103	240543	.	-	0	ID=cds628;Parent=rna667;Dbxref=SGD:S000000667,Genbank:NP_009996.2;Name=NP_009996.2;Note=Mitochondrial ribosomal protein of the large subunit%3B conserved in metazoa%2C with similarity to human mitochondrial ribosomal protein MRPL49;gbkey=CDS;gene=IMG2;product=mitochondrial 54S ribosomal protein IMG2;protein_id=NP_009996.2
NC_001135.5	RefSeq	gene	240805	242352	.	-	.	ID=gene668;Dbxref=GeneID:850435;Name=RSA4;gbkey=Gene;gene=RSA4;locus_tag=YCR072C
NC_001135.5	RefSeq	mRNA	240805	242352	.	-	.	ID=rna668;Parent=gene668;Dbxref=Genbank:NM_001178782.1;Name=NM_001178782.1;gbkey=mRNA;gene=RSA4;product=Rsa4p;transcript_id=NM_001178782.1
NC_001135.5	RefSeq	exon	240805	242352	.	-	.	ID=id834;Parent=rna668;Dbxref=Genbank:NM_001178782.1;gbkey=mRNA;gene=RSA4;product=Rsa4p;transcript_id=NM_001178782.1
NC_001135.5	RefSeq	CDS	240805	242352	.	-	0	ID=cds629;Parent=rna668;Dbxref=SGD:S000000668,Genbank:NP_009997.2;Name=NP_009997.2;Note=WD-repeat protein involved in ribosome biogenesis%3B may interact with ribosomes%3B required for maturation and efficient intra-nuclear transport or pre-60S ribosomal subunits%2C localizes to the nucleolus;gbkey=CDS;gene=RSA4;product=Rsa4p;protein_id=NP_009997.2
NC_001135.5	RefSeq	gene	242588	246583	.	-	.	ID=gene669;Dbxref=GeneID:850436;Name=SSK22;gbkey=Gene;gene=SSK22;locus_tag=YCR073C
NC_001135.5	RefSeq	mRNA	242588	246583	.	-	.	ID=rna669;Parent=gene669;Dbxref=Genbank:NM_001178783.1;Name=NM_001178783.1;gbkey=mRNA;gene=SSK22;product=mitogen-activated protein kinase kinase kinase SSK22;transcript_id=NM_001178783.1
NC_001135.5	RefSeq	exon	242588	246583	.	-	.	ID=id835;Parent=rna669;Dbxref=Genbank:NM_001178783.1;gbkey=mRNA;gene=SSK22;product=mitogen-activated protein kinase kinase kinase SSK22;transcript_id=NM_001178783.1
NC_001135.5	RefSeq	CDS	242588	246583	.	-	0	ID=cds630;Parent=rna669;Dbxref=SGD:S000000669,Genbank:NP_009998.2;Name=NP_009998.2;Note=MAP kinase kinase kinase of HOG1 mitogen-activated signaling pathway%3B functionally redundant with Ssk2p%3B interacts with and is activated by Ssk1p%3B phosphorylates Pbs2p%3B SSK22 has a paralog%2C SSK2%2C that arose from the whole genome duplication;gbkey=CDS;gene=SSK22;product=mitogen-activated protein kinase kinase kinase SSK22;protein_id=NP_009998.2
NC_001135.5	RefSeq	gene	246963	247910	.	+	.	ID=gene670;Dbxref=GeneID:850437;Name=SOL2;gbkey=Gene;gene=SOL2;gene_synonym=YCRX13W;locus_tag=YCR073W-A
NC_001135.5	RefSeq	mRNA	246963	247910	.	+	.	ID=rna670;Parent=gene670;Dbxref=Genbank:NM_001178815.1;Name=NM_001178815.1;gbkey=mRNA;gene=SOL2;product=Sol2p;transcript_id=NM_001178815.1
NC_001135.5	RefSeq	exon	246963	247910	.	+	.	ID=id836;Parent=rna670;Dbxref=Genbank:NM_001178815.1;gbkey=mRNA;gene=SOL2;product=Sol2p;transcript_id=NM_001178815.1
NC_001135.5	RefSeq	CDS	246963	247910	.	+	0	ID=cds631;Parent=rna670;Dbxref=SGD:S000000718,Genbank:NP_009999.2;Name=NP_009999.2;Note=Protein with a possible role in tRNA export%3B shows similarity to 6-phosphogluconolactonase non-catalytic domains but does not exhibit this enzymatic activity%3B homologous to Sol3p and Sol4p%3B SOL2 has a paralog%2C SOL1%2C that arose from the whole genome duplication;gbkey=CDS;gene=SOL2;product=Sol2p;protein_id=NP_009999.2
NC_001135.5	RefSeq	gene	248033	248815	.	-	.	ID=gene671;Dbxref=GeneID:850438;Name=ERS1;gbkey=Gene;gene=ERS1;locus_tag=YCR075C
NC_001135.5	RefSeq	mRNA	248033	248815	.	-	.	ID=rna671;Parent=gene671;Dbxref=Genbank:NM_001178784.1;Name=NM_001178784.1;gbkey=mRNA;gene=ERS1;product=Ers1p;transcript_id=NM_001178784.1
NC_001135.5	RefSeq	exon	248033	248815	.	-	.	ID=id837;Parent=rna671;Dbxref=Genbank:NM_001178784.1;gbkey=mRNA;gene=ERS1;product=Ers1p;transcript_id=NM_001178784.1
NC_001135.5	RefSeq	CDS	248033	248815	.	-	0	ID=cds632;Parent=rna671;Dbxref=SGD:S000000671,Genbank:NP_010000.1;Name=NP_010000.1;Note=Protein with similarity to human cystinosin%3B cystinosin is a H(+)-driven transporter involved in L-cystine export from lysosomes and implicated in the disease cystinosis%3B contains seven transmembrane domains;gbkey=CDS;gene=ERS1;product=Ers1p;protein_id=NP_010000.1
NC_001135.5	RefSeq	gene	248975	249202	.	+	.	ID=gene672;Dbxref=GeneID:1466399;Name=YCR075W-A;gbkey=Gene;locus_tag=YCR075W-A
NC_001135.5	RefSeq	mRNA	248975	249202	.	+	.	ID=rna672;Parent=gene672;Dbxref=Genbank:NM_001184529.1;Name=NM_001184529.1;gbkey=mRNA;product=hypothetical protein;transcript_id=NM_001184529.1
NC_001135.5	RefSeq	exon	248975	249202	.	+	.	ID=id838;Parent=rna672;Dbxref=Genbank:NM_001184529.1;gbkey=mRNA;product=hypothetical protein;transcript_id=NM_001184529.1
NC_001135.5	RefSeq	CDS	248975	249202	.	+	0	ID=cds633;Parent=rna672;Dbxref=SGD:S000028519,Genbank:NP_878058.1;Name=NP_878058.1;Note=hypothetical protein%3B identified by homology to Ashbya gossypii%3B YCR075W-A has a paralog%2C YNR034W-A%2C that arose from the whole genome duplication;gbkey=CDS;product=hypothetical protein;protein_id=NP_878058.1
NC_001135.5	RefSeq	gene	249293	250045	.	-	.	ID=gene673;Dbxref=GeneID:850439;Name=FUB1;gbkey=Gene;gene=FUB1;locus_tag=YCR076C
NC_001135.5	RefSeq	mRNA	249293	250045	.	-	.	ID=rna673;Parent=gene673;Dbxref=Genbank:NM_001178785.1;Name=NM_001178785.1;gbkey=mRNA;gene=FUB1;product=Fub1p;transcript_id=NM_001178785.1
NC_001135.5	RefSeq	exon	249293	250045	.	-	.	ID=id839;Parent=rna673;Dbxref=Genbank:NM_001178785.1;gbkey=mRNA;gene=FUB1;product=Fub1p;transcript_id=NM_001178785.1
NC_001135.5	RefSeq	CDS	249293	250045	.	-	0	ID=cds634;Parent=rna673;Dbxref=SGD:S000000672,Genbank:NP_010001.1;Name=NP_010001.1;Note=Proteasome-binding protein%3B interacts physically with multiple subunits of the 20S proteasome and genetically with genes encoding 20S core particle and 19S regulatory particle subunits%3B exhibits boundary activity which blocks the propagation of heterochromatic silencing%3B contains a PI31 proteasome regulator domain and sequence similarity with human PSMF1%2C a proteasome inhibitor%3B not an essential gene;gbkey=CDS;gene=FUB1;product=Fub1p;protein_id=NP_010001.1
NC_001135.5	RefSeq	gene	250238	252628	.	-	.	ID=gene674;Dbxref=GeneID:850440;Name=PAT1;gbkey=Gene;gene=PAT1;gene_synonym=MRT1;locus_tag=YCR077C
NC_001135.5	RefSeq	mRNA	250238	252628	.	-	.	ID=rna674;Parent=gene674;Dbxref=Genbank:NM_001178786.2;Name=NM_001178786.2;gbkey=mRNA;gene=PAT1;product=Pat1p;transcript_id=NM_001178786.2
NC_001135.5	RefSeq	exon	250238	252628	.	-	.	ID=id840;Parent=rna674;Dbxref=Genbank:NM_001178786.2;gbkey=mRNA;gene=PAT1;product=Pat1p;transcript_id=NM_001178786.2
NC_001135.5	RefSeq	CDS	250238	252628	.	-	0	ID=cds635;Parent=rna674;Dbxref=SGD:S000000673,Genbank:NP_010002.3;Name=NP_010002.3;Note=Deadenylation-dependent mRNA-decapping factor%3B also required for faithful chromosome transmission%2C maintenance of rDNA locus stability%2C and protection of mRNA 3'-UTRs from trimming%3B associated with topoisomerase II%3B binds to mRNAs under glucose starvation%2C most often in the 3' UTR%3B functionally linked to Pab1p%3B forms cytoplasmic foci upon DNA replication stress%3B phosphorylation by PKA inhibits P body foci formation;gbkey=CDS;gene=PAT1;product=Pat1p;protein_id=NP_010002.3
NC_001135.5	RefSeq	gene	252845	254173	.	+	.	ID=gene675;Dbxref=GeneID:850441;Name=PTC6;gbkey=Gene;gene=PTC6;gene_synonym=AUP1,PPP2;locus_tag=YCR079W
NC_001135.5	RefSeq	mRNA	252845	254173	.	+	.	ID=rna675;Parent=gene675;Dbxref=Genbank:NM_001180034.1;Name=NM_001180034.1;gbkey=mRNA;gene=PTC6;product=type 2C protein phosphatase PTC6;transcript_id=NM_001180034.1
NC_001135.5	RefSeq	exon	252845	254173	.	+	.	ID=id841;Parent=rna675;Dbxref=Genbank:NM_001180034.1;gbkey=mRNA;gene=PTC6;product=type 2C protein phosphatase PTC6;transcript_id=NM_001180034.1
NC_001135.5	RefSeq	CDS	252845	254173	.	+	0	ID=cds636;Parent=rna675;Dbxref=SGD:S000002133,Genbank:NP_010003.2;Name=NP_010003.2;Note=Mitochondrial type 2C protein phosphatase (PP2C)%3B has similarity to mammalian PP1Ks%3B involved in mitophagy%3B null mutant is sensitive to rapamycin and has decreased phosphorylation of the Pda1 subunit of pyruvate dehydrogenase;gbkey=CDS;gene=PTC6;product=type 2C protein phosphatase PTC6;protein_id=NP_010003.2
NC_001135.5	RefSeq	gene	254371	258654	.	+	.	ID=gene676;Dbxref=GeneID:850442;Name=SRB8;gbkey=Gene;gene=SRB8;gene_synonym=GIG1,MED12,NUT6,SSN5,YCR080W;locus_tag=YCR081W
NC_001135.5	RefSeq	mRNA	254371	258654	.	+	.	ID=rna676;Parent=gene676;Dbxref=Genbank:NM_001178787.1;Name=NM_001178787.1;gbkey=mRNA;gene=SRB8;product=Srb8p;transcript_id=NM_001178787.1
NC_001135.5	RefSeq	exon	254371	258654	.	+	.	ID=id842;Parent=rna676;Dbxref=Genbank:NM_001178787.1;gbkey=mRNA;gene=SRB8;product=Srb8p;transcript_id=NM_001178787.1
NC_001135.5	RefSeq	CDS	254371	258654	.	+	0	ID=cds637;Parent=rna676;Dbxref=SGD:S000000677,Genbank:NP_010004.1;Name=NP_010004.1;Note=Subunit of the RNA polymerase II mediator complex%3B associates with core polymerase subunits to form the RNA polymerase II holoenzyme%3B essential for transcriptional regulation%3B involved in glucose repression;gbkey=CDS;gene=SRB8;product=Srb8p;protein_id=NP_010004.1
NC_001135.5	RefSeq	gene	258883	259269	.	+	.	ID=gene677;Dbxref=GeneID:850443;Name=AHC2;gbkey=Gene;gene=AHC2;locus_tag=YCR082W
NC_001135.5	RefSeq	mRNA	258883	259269	.	+	.	ID=rna677;Parent=gene677;Dbxref=Genbank:NM_001178788.1;Name=NM_001178788.1;gbkey=mRNA;gene=AHC2;product=Ahc2p;transcript_id=NM_001178788.1
NC_001135.5	RefSeq	exon	258883	259269	.	+	.	ID=id843;Parent=rna677;Dbxref=Genbank:NM_001178788.1;gbkey=mRNA;gene=AHC2;product=Ahc2p;transcript_id=NM_001178788.1
NC_001135.5	RefSeq	CDS	258883	259269	.	+	0	ID=cds638;Parent=rna677;Dbxref=SGD:S000000678,Genbank:NP_010005.1;Name=NP_010005.1;Note=Component of the ADA histone acetyltransferase complex%3B Ach2p and Ach1p are unique to the ADA complex and not shared with the related SAGA and SLIK complexes%3B may tether Ach1p to the complex;gbkey=CDS;gene=AHC2;product=Ahc2p;protein_id=NP_010005.1
NC_001135.5	RefSeq	gene	259578	259961	.	+	.	ID=gene678;Dbxref=GeneID:850444;Name=TRX3;gbkey=Gene;gene=TRX3;locus_tag=YCR083W
NC_001135.5	RefSeq	mRNA	259578	259961	.	+	.	ID=rna678;Parent=gene678;Dbxref=Genbank:NM_001178789.1;Name=NM_001178789.1;gbkey=mRNA;gene=TRX3;product=Trx3p;transcript_id=NM_001178789.1
NC_001135.5	RefSeq	exon	259578	259961	.	+	.	ID=id844;Parent=rna678;Dbxref=Genbank:NM_001178789.1;gbkey=mRNA;gene=TRX3;product=Trx3p;transcript_id=NM_001178789.1
NC_001135.5	RefSeq	CDS	259578	259961	.	+	0	ID=cds639;Parent=rna678;Dbxref=SGD:S000000679,Genbank:NP_010006.1;Name=NP_010006.1;Note=Mitochondrial thioredoxin%3B highly conserved oxidoreductase required to maintain the redox homeostasis of the cell%2C forms the mitochondrial thioredoxin system with Trr2p%2C redox state is maintained by both Trr2p and Glr1p;gbkey=CDS;gene=TRX3;product=Trx3p;protein_id=NP_010006.1
NC_001135.5	RefSeq	gene	260311	262452	.	-	.	ID=gene679;Dbxref=GeneID:850445;Name=TUP1;gbkey=Gene;gene=TUP1;gene_synonym=AAR1,AER2,AMM1,CRT4,CYC9,FLK1,ROX4,SFL2,UMR7;locus_tag=YCR084C
NC_001135.5	RefSeq	mRNA	260311	262452	.	-	.	ID=rna679;Parent=gene679;Dbxref=Genbank:NM_001178790.1;Name=NM_001178790.1;gbkey=mRNA;gene=TUP1;product=chromatin-silencing transcriptional regulator TUP1;transcript_id=NM_001178790.1
NC_001135.5	RefSeq	exon	260311	262452	.	-	.	ID=id845;Parent=rna679;Dbxref=Genbank:NM_001178790.1;gbkey=mRNA;gene=TUP1;product=chromatin-silencing transcriptional regulator TUP1;transcript_id=NM_001178790.1
NC_001135.5	RefSeq	CDS	260311	262452	.	-	0	ID=cds640;Parent=rna679;Dbxref=SGD:S000000680,Genbank:NP_010007.1;Name=NP_010007.1;Note=General repressor of transcription%3B forms complex with Cyc8p%2C involved in the establishment of repressive chromatin structure through interactions with histones H3 and H4%2C appears to enhance expression of some genes;gbkey=CDS;gene=TUP1;product=chromatin-silencing transcriptional regulator TUP1;protein_id=NP_010007.1
NC_001135.5	RefSeq	gene	263392	263964	.	+	.	ID=gene680;Dbxref=GeneID:850447;Name=CSM1;gbkey=Gene;gene=CSM1;locus_tag=YCR086W
NC_001135.5	RefSeq	mRNA	263392	263964	.	+	.	ID=rna680;Parent=gene680;Dbxref=Genbank:NM_001178792.1;Name=NM_001178792.1;gbkey=mRNA;gene=CSM1;product=Csm1p;transcript_id=NM_001178792.1
NC_001135.5	RefSeq	exon	263392	263964	.	+	.	ID=id846;Parent=rna680;Dbxref=Genbank:NM_001178792.1;gbkey=mRNA;gene=CSM1;product=Csm1p;transcript_id=NM_001178792.1
NC_001135.5	RefSeq	CDS	263392	263964	.	+	0	ID=cds641;Parent=rna680;Dbxref=SGD:S000000682,Genbank:NP_010009.1;Name=NP_010009.1;Note=Nucleolar protein that mediates homolog segregation during meiosis I%3B forms a complex with Lrs4p and then Mam1p at kinetochores%3B required for condensin recruitment to the replication fork barrier site and rDNA repeat segregation;gbkey=CDS;gene=CSM1;product=Csm1p;protein_id=NP_010009.1
NC_001135.5	RefSeq	gene	264006	264467	.	-	.	ID=gene681;Dbxref=GeneID:850449;Name=YCR087C-A;gbkey=Gene;locus_tag=YCR087C-A
NC_001135.5	RefSeq	mRNA	264006	264467	.	-	.	ID=rna681;Parent=gene681;Dbxref=Genbank:NM_001184316.1;Name=NM_001184316.1;gbkey=mRNA;product=hypothetical protein;transcript_id=NM_001184316.1
NC_001135.5	RefSeq	exon	264006	264467	.	-	.	ID=id847;Parent=rna681;Dbxref=Genbank:NM_001184316.1;gbkey=mRNA;product=hypothetical protein;transcript_id=NM_001184316.1
NC_001135.5	RefSeq	CDS	264006	264467	.	-	0	ID=cds642;Parent=rna681;Dbxref=SGD:S000007223,Genbank:NP_010011.1;Name=NP_010011.1;Note=hypothetical protein%3B green fluorescent protein (GFP)-fusion protein localizes to the nucleolus%3B YCR087C-A is not an essential gene;gbkey=CDS;product=hypothetical protein;protein_id=NP_010011.1
NC_001135.5	RefSeq	gene	265068	266846	.	+	.	ID=gene682;Dbxref=GeneID:850450;Name=ABP1;gbkey=Gene;gene=ABP1;locus_tag=YCR088W
NC_001135.5	RefSeq	mRNA	265068	266846	.	+	.	ID=rna682;Parent=gene682;Dbxref=Genbank:NM_001178794.1;Name=NM_001178794.1;gbkey=mRNA;gene=ABP1;product=Abp1p;transcript_id=NM_001178794.1
NC_001135.5	RefSeq	exon	265068	266846	.	+	.	ID=id848;Parent=rna682;Dbxref=Genbank:NM_001178794.1;gbkey=mRNA;gene=ABP1;product=Abp1p;transcript_id=NM_001178794.1
NC_001135.5	RefSeq	CDS	265068	266846	.	+	0	ID=cds643;Parent=rna682;Dbxref=SGD:S000000684,Genbank:NP_010012.1;Name=NP_010012.1;Note=Actin-binding protein of the cortical actin cytoskeleton%3B important for activation of the Arp2/3 complex that plays a key role actin in cytoskeleton organization%3B inhibits barbed-end actin filament elongation%3B phosphorylation within its Proline-Rich Regio%2C mediated by Cdc28p and Pho85p%2C protects Abp1p from proteolysis mediated by its own PEST sequences%3B mammalian homologue of HIP-55 (hematopoietic progenitor kinase 1 [HPK1]-interacting protein of 55 kDa);gbkey=CDS;gene=ABP1;product=Abp1p;protein_id=NP_010012.1
NC_001135.5	RefSeq	gene	267434	272263	.	+	.	ID=gene683;Dbxref=GeneID:850451;Name=FIG2;gbkey=Gene;gene=FIG2;locus_tag=YCR089W
NC_001135.5	RefSeq	mRNA	267434	272263	.	+	.	ID=rna683;Parent=gene683;Dbxref=Genbank:NM_001178795.1;Name=NM_001178795.1;gbkey=mRNA;gene=FIG2;product=Fig2p;transcript_id=NM_001178795.1
NC_001135.5	RefSeq	exon	267434	272263	.	+	.	ID=id849;Parent=rna683;Dbxref=Genbank:NM_001178795.1;gbkey=mRNA;gene=FIG2;product=Fig2p;transcript_id=NM_001178795.1
NC_001135.5	RefSeq	CDS	267434	272263	.	+	0	ID=cds644;Parent=rna683;Dbxref=SGD:S000000685,Genbank:NP_010013.2;Name=NP_010013.2;Note=Cell wall adhesin%2C expressed specifically during mating%3B may be involved in maintenance of cell wall integrity during mating%3B FIG2 has a paralog%2C AGA1%2C that arose from the whole genome duplication;gbkey=CDS;gene=FIG2;product=Fig2p;protein_id=NP_010013.2
NC_001135.5	RefSeq	gene	272315	272863	.	-	.	ID=gene684;Dbxref=GeneID:850452;Name=YCR090C;gbkey=Gene;locus_tag=YCR090C
NC_001135.5	RefSeq	mRNA	272315	272863	.	-	.	ID=rna684;Parent=gene684;Dbxref=Genbank:NM_001178796.1;Name=NM_001178796.1;gbkey=mRNA;product=hypothetical protein;transcript_id=NM_001178796.1
NC_001135.5	RefSeq	exon	272315	272863	.	-	.	ID=id850;Parent=rna684;Dbxref=Genbank:NM_001178796.1;gbkey=mRNA;product=hypothetical protein;transcript_id=NM_001178796.1
NC_001135.5	RefSeq	CDS	272315	272863	.	-	0	ID=cds645;Parent=rna684;Dbxref=SGD:S000000686,Genbank:NP_010014.1;Name=NP_010014.1;Note=hypothetical protein%3B green fluorescent protein (GFP)-fusion protein localizes to the cytoplasm and nucleus%3B YCR090C is not an essential gene;gbkey=CDS;product=hypothetical protein;protein_id=NP_010014.1
NC_001135.5	RefSeq	region	272852	273095	.	+	.	ID=id851;Dbxref=SGD:S000028491;Note=ARS316~Inefficient autonomously replicating sequence%3B active in ~25%25 of cell cycles;gbkey=rep_origin
NC_001135.5	RefSeq	gene	274404	276566	.	+	.	ID=gene685;Dbxref=GeneID:850453;Name=KIN82;gbkey=Gene;gene=KIN82;gene_synonym=FPK2;locus_tag=YCR091W
NC_001135.5	RefSeq	mRNA	274404	276566	.	+	.	ID=rna685;Parent=gene685;Dbxref=Genbank:NM_001178797.2;Name=NM_001178797.2;gbkey=mRNA;gene=KIN82;product=putative serine/threonine protein kinase KIN82;transcript_id=NM_001178797.2
NC_001135.5	RefSeq	exon	274404	276566	.	+	.	ID=id852;Parent=rna685;Dbxref=Genbank:NM_001178797.2;gbkey=mRNA;gene=KIN82;product=putative serine/threonine protein kinase KIN82;transcript_id=NM_001178797.2
NC_001135.5	RefSeq	CDS	274404	276566	.	+	0	ID=cds646;Parent=rna685;Dbxref=SGD:S000000687,Genbank:NP_010015.3;Name=NP_010015.3;Note=Putative serine/threonine protein kinase%3B implicated in the regulation of phospholipid asymmetry through the activation of phospholipid translocases (flippases)%3B involved in the phosphorylation of upstream inhibitory kinase Ypk1p along with Fpk1p%3B has a redundant role in the cellular response to mating pheromone%3B KIN82 has a paralog%2C FPK1%2C that arose from the whole genome duplication;gbkey=CDS;gene=KIN82;product=putative serine/threonine protein kinase KIN82;protein_id=NP_010015.3
NC_001135.5	RefSeq	gene	276764	279820	.	-	.	ID=gene686;Dbxref=GeneID:850454;Name=MSH3;gbkey=Gene;gene=MSH3;locus_tag=YCR092C
NC_001135.5	RefSeq	mRNA	276764	279820	.	-	.	ID=rna686;Parent=gene686;Dbxref=Genbank:NM_001178798.1;Name=NM_001178798.1;gbkey=mRNA;gene=MSH3;product=mismatch repair protein MSH3;transcript_id=NM_001178798.1
NC_001135.5	RefSeq	exon	276764	279820	.	-	.	ID=id853;Parent=rna686;Dbxref=Genbank:NM_001178798.1;gbkey=mRNA;gene=MSH3;product=mismatch repair protein MSH3;transcript_id=NM_001178798.1
NC_001135.5	RefSeq	CDS	276764	279820	.	-	0	ID=cds647;Parent=rna686;Dbxref=SGD:S000000688,Genbank:NP_010016.2;Name=NP_010016.2;Note=Mismatch repair protein%3B forms dimers with Msh2p that mediate repair of insertion or deletion mutations and removal of nonhomologous DNA ends%2C contains a PCNA (Pol30p) binding motif required for genome stability;gbkey=CDS;gene=MSH3;product=mismatch repair protein MSH3;protein_id=NP_010016.2
NC_001135.5	RefSeq	gene	280117	286443	.	+	.	ID=gene687;Dbxref=GeneID:850455;Name=CDC39;gbkey=Gene;gene=CDC39;gene_synonym=NOT1,ROS1,SMD6;locus_tag=YCR093W
NC_001135.5	RefSeq	mRNA	280117	286443	.	+	.	ID=rna687;Parent=gene687;Dbxref=Genbank:NM_001178799.1;Name=NM_001178799.1;gbkey=mRNA;gene=CDC39;product=CCR4-NOT core subunit CDC39;transcript_id=NM_001178799.1
NC_001135.5	RefSeq	exon	280117	286443	.	+	.	ID=id854;Parent=rna687;Dbxref=Genbank:NM_001178799.1;gbkey=mRNA;gene=CDC39;product=CCR4-NOT core subunit CDC39;transcript_id=NM_001178799.1
NC_001135.5	RefSeq	CDS	280117	286443	.	+	0	ID=cds648;Parent=rna687;Dbxref=SGD:S000000689,Genbank:NP_010017.2;Name=NP_010017.2;Note=Component of the CCR4-NOT1 core complex%3B this complex has multiple roles in regulating mRNA levels including regulation of transcription and destabilizing mRNAs by deadenylation%3B basal transcription factor;gbkey=CDS;gene=CDC39;product=CCR4-NOT core subunit CDC39;protein_id=NP_010017.2
NC_001135.5	RefSeq	gene	286762	287937	.	+	.	ID=gene688;Dbxref=GeneID:850456;Name=CDC50;gbkey=Gene;gene=CDC50;locus_tag=YCR094W
NC_001135.5	RefSeq	mRNA	286762	287937	.	+	.	ID=rna688;Parent=gene688;Dbxref=Genbank:NM_001178800.1;Name=NM_001178800.1;gbkey=mRNA;gene=CDC50;product=aminophospholipid translocase regulatory protein CDC50;transcript_id=NM_001178800.1
NC_001135.5	RefSeq	exon	286762	287937	.	+	.	ID=id855;Parent=rna688;Dbxref=Genbank:NM_001178800.1;gbkey=mRNA;gene=CDC50;product=aminophospholipid translocase regulatory protein CDC50;transcript_id=NM_001178800.1
NC_001135.5	RefSeq	CDS	286762	287937	.	+	0	ID=cds649;Parent=rna688;Dbxref=SGD:S000000690,Genbank:NP_010018.1;Name=NP_010018.1;Note=Endosomal protein that interacts with phospholipid flippase Drs2p%3B interaction with Cdc50p is essential for Drs2p catalytic activity%3B mutations affect cell polarity and polarized growth%3B similar to Lem3p%3B CDC50 has a paralog%2C YNR048W%2C that arose from the whole genome duplication;gbkey=CDS;gene=CDC50;product=aminophospholipid translocase regulatory protein CDC50;protein_id=NP_010018.1
NC_001135.5	RefSeq	gene	288170	289258	.	-	.	ID=gene689;Dbxref=GeneID:850457;Name=OCA4;gbkey=Gene;gene=OCA4;locus_tag=YCR095C
NC_001135.5	RefSeq	mRNA	288170	289258	.	-	.	ID=rna689;Parent=gene689;Dbxref=Genbank:NM_001178801.1;Name=NM_001178801.1;gbkey=mRNA;gene=OCA4;product=Oca4p;transcript_id=NM_001178801.1
NC_001135.5	RefSeq	exon	288170	289258	.	-	.	ID=id856;Parent=rna689;Dbxref=Genbank:NM_001178801.1;gbkey=mRNA;gene=OCA4;product=Oca4p;transcript_id=NM_001178801.1
NC_001135.5	RefSeq	CDS	288170	289258	.	-	0	ID=cds650;Parent=rna689;Dbxref=SGD:S000000691,Genbank:NP_010019.1;Name=NP_010019.1;Note=Cytoplasmic protein required for replication of Brome mosaic virus%3B S. cerevisiae is a model system for studying replication of positive-strand RNA viruses in their natural hosts;gbkey=CDS;gene=OCA4;product=Oca4p;protein_id=NP_010019.1
NC_001135.5	RefSeq	gene	289639	289797	.	+	.	ID=gene690;Dbxref=GeneID:3077354;Name=YCR095W-A;gbkey=Gene;locus_tag=YCR095W-A
NC_001135.5	RefSeq	mRNA	289639	289797	.	+	.	ID=rna690;Parent=gene690;Dbxref=Genbank:NM_001184674.1;Name=NM_001184674.1;gbkey=mRNA;product=hypothetical protein;transcript_id=NM_001184674.1
NC_001135.5	RefSeq	exon	289639	289797	.	+	.	ID=id857;Parent=rna690;Dbxref=Genbank:NM_001184674.1;gbkey=mRNA;product=hypothetical protein;transcript_id=NM_001184674.1
NC_001135.5	RefSeq	CDS	289639	289797	.	+	0	ID=cds651;Parent=rna690;Dbxref=SGD:S000029724,Genbank:NP_001018032.1;Name=NP_001018032.1;gbkey=CDS;product=hypothetical protein;protein_id=NP_001018032.1
NC_001135.5	RefSeq	long_terminal_repeat	291373	291712	.	+	.	ID=id858;Dbxref=SGD:S000006839;Note=Ty1 LTR;gbkey=LTR
NC_001135.5	RefSeq	long_terminal_repeat	291922	292167	.	+	.	ID=id859;Dbxref=SGD:S000006841;Note=Ty5 LTR;gbkey=LTR
NC_001135.5	RefSeq	region	292388	295034	.	+	.	ID=id860;Dbxref=SGD:S000029655;Note=HMR~Mating-type cassette - right%3B unexpressed complete copy of the mating-type genes%2C silenced by the Sir2 histone deacetylase and its associated SIR1%2C SIR3 and SIR4 proteins%3B mating-type switching involves replacement of the Ya or Yalpha sequences present at the MAT locus with either the a or alpha genes located at one of the HM loci in a process stimulated by the HO endonuclease%3B sequence replacement occurs by gene conversion%2C leaving the donor unaltered;gbkey=misc_feature
NC_001135.5	RefSeq	region	292638	292694	.	+	.	ID=id861;Dbxref=SGD:S000028492;Note=ARS317~ARS that fires extremely inefficiently and late during S phase%3B fires late and inefficiently compared to other origins in the genome%3B active in only a small fraction of cell cycles;gbkey=rep_origin
NC_001135.5	RefSeq	gene	293179	293538	.	-	.	ID=gene691;Dbxref=GeneID:850458;Name=HMRA2;gbkey=Gene;gene=HMRA2;gene_synonym=A2;locus_tag=YCR096C
NC_001135.5	RefSeq	mRNA	293179	293538	.	-	.	ID=rna691;Parent=gene691;Dbxref=Genbank:NM_001178802.1;Name=NM_001178802.1;gbkey=mRNA;gene=HMRA2;product=Hmra2p;transcript_id=NM_001178802.1
NC_001135.5	RefSeq	exon	293179	293538	.	-	.	ID=id862;Parent=rna691;Dbxref=Genbank:NM_001178802.1;gbkey=mRNA;gene=HMRA2;product=Hmra2p;transcript_id=NM_001178802.1
NC_001135.5	RefSeq	CDS	293179	293538	.	-	0	ID=cds652;Parent=rna691;Dbxref=SGD:S000000692,Genbank:NP_010020.1;Name=NP_010020.1;Note=Silenced copy of a2 at HMR%3B similarity to Alpha2p%3B required along with a1p for inhibiting expression of the HO endonuclease in a/alpha HO/HO diploid cells with an active mating-type interconversion system;gbkey=CDS;gene=HMRA2;product=Hmra2p;protein_id=NP_010020.1
NC_001135.5	RefSeq	gene	293835	294321	.	+	.	ID=gene692;Dbxref=GeneID:850459;Name=HMRA1;gbkey=Gene;gene=HMRA1;gene_synonym=YCR097WB;locus_tag=YCR097W
NC_001135.5	RefSeq	mRNA	293835	294321	.	+	.	ID=rna692;Parent=gene692;Dbxref=Genbank:NM_001178804.1;Name=NM_001178804.1;gbkey=mRNA;gene=HMRA1;product=Hmra1p;transcript_id=NM_001178804.1
NC_001135.5	RefSeq	exon	293835	293939	.	+	.	ID=id863;Parent=rna692;Dbxref=Genbank:NM_001178804.1;gbkey=mRNA;gene=HMRA1;product=Hmra1p;transcript_id=NM_001178804.1
NC_001135.5	RefSeq	exon	293994	294239	.	+	.	ID=id864;Parent=rna692;Dbxref=Genbank:NM_001178804.1;gbkey=mRNA;gene=HMRA1;product=Hmra1p;transcript_id=NM_001178804.1
NC_001135.5	RefSeq	exon	294292	294321	.	+	.	ID=id865;Parent=rna692;Dbxref=Genbank:NM_001178804.1;gbkey=mRNA;gene=HMRA1;product=Hmra1p;transcript_id=NM_001178804.1
NC_001135.5	RefSeq	CDS	293835	293939	.	+	0	ID=cds653;Parent=rna692;Dbxref=SGD:S000000694,Genbank:NP_010021.1;Name=NP_010021.1;Note=Silenced copy of a1 at HMR%3B homeobox corepressor that interacts with Alpha2p to repress haploid-specific gene transcription in diploid cells;gbkey=CDS;gene=HMRA1;product=Hmra1p;protein_id=NP_010021.1
NC_001135.5	RefSeq	CDS	293994	294239	.	+	0	ID=cds653;Parent=rna692;Dbxref=SGD:S000000694,Genbank:NP_010021.1;Name=NP_010021.1;Note=Silenced copy of a1 at HMR%3B homeobox corepressor that interacts with Alpha2p to repress haploid-specific gene transcription in diploid cells;gbkey=CDS;gene=HMRA1;product=Hmra1p;protein_id=NP_010021.1
NC_001135.5	RefSeq	CDS	294292	294321	.	+	0	ID=cds653;Parent=rna692;Dbxref=SGD:S000000694,Genbank:NP_010021.1;Name=NP_010021.1;Note=Silenced copy of a1 at HMR%3B homeobox corepressor that interacts with Alpha2p to repress haploid-specific gene transcription in diploid cells;gbkey=CDS;gene=HMRA1;product=Hmra1p;protein_id=NP_010021.1
NC_001135.5	RefSeq	region	294820	294901	.	+	.	ID=id866;Dbxref=SGD:S000028493;Note=ARS318~ARS that becomes active if the nearby ARS317/HMR-E silencer is deleted%3B active in only a small fraction of cell cycles;gbkey=rep_origin
NC_001135.5	RefSeq	long_terminal_repeat	295003	295330	.	+	.	ID=id867;Dbxref=SGD:S000006840;Note=Ty1 LTR;gbkey=LTR
NC_001135.5	RefSeq	gene	295484	295556	.	+	.	ID=gene693;Dbxref=GeneID:850461;Name=tT(AGU)C;gbkey=Gene;locus_tag=tT(AGU)C
NC_001135.5	RefSeq	tRNA	295484	295556	.	+	.	ID=rna693;Parent=gene693;Dbxref=SGD:S000006738;Note=Threonine tRNA (tRNA-Thr)%2C predicted by tRNAscan-SE analysis;gbkey=tRNA;product=tRNA-Thr
NC_001135.5	RefSeq	exon	295484	295556	.	+	.	ID=id868;Parent=rna693;Dbxref=SGD:S000006738;Note=Threonine tRNA (tRNA-Thr)%2C predicted by tRNAscan-SE analysis;gbkey=tRNA;product=tRNA-Thr
NC_001135.5	RefSeq	long_terminal_repeat	295958	296190	.	-	.	ID=id869;Dbxref=SGD:S000006834;Note=Ty1 LTR;gbkey=LTR
NC_001135.5	RefSeq	gene	297049	298605	.	-	.	ID=gene694;Dbxref=GeneID:850462;Name=GIT1;gbkey=Gene;gene=GIT1;locus_tag=YCR098C
NC_001135.5	RefSeq	mRNA	297049	298605	.	-	.	ID=rna694;Parent=gene694;Dbxref=Genbank:NM_001178805.1;Name=NM_001178805.1;gbkey=mRNA;gene=GIT1;product=Git1p;transcript_id=NM_001178805.1
NC_001135.5	RefSeq	exon	297049	298605	.	-	.	ID=id870;Parent=rna694;Dbxref=Genbank:NM_001178805.1;gbkey=mRNA;gene=GIT1;product=Git1p;transcript_id=NM_001178805.1
NC_001135.5	RefSeq	CDS	297049	298605	.	-	0	ID=cds654;Parent=rna694;Dbxref=SGD:S000000695,Genbank:NP_010022.1;Name=NP_010022.1;Note=Plasma membrane permease%3B mediates uptake of glycerophosphoinositol and glycerophosphocholine as sources of the nutrients inositol and phosphate%3B expression and transport rate are regulated by phosphate and inositol availability;gbkey=CDS;gene=GIT1;product=Git1p;protein_id=NP_010022.1
NC_001135.5	RefSeq	gene	300832	301299	.	-	.	ID=gene695;Dbxref=GeneID:850463;Name=YCR099C;gbkey=Gene;locus_tag=YCR099C
NC_001135.5	RefSeq	mRNA	300832	301299	.	-	.	ID=rna695;Parent=gene695;Dbxref=Genbank:NM_001178806.1;Name=NM_001178806.1;gbkey=mRNA;product=hypothetical protein;transcript_id=NM_001178806.1
NC_001135.5	RefSeq	exon	300832	301299	.	-	.	ID=id871;Parent=rna695;Dbxref=Genbank:NM_001178806.1;gbkey=mRNA;product=hypothetical protein;transcript_id=NM_001178806.1
NC_001135.5	RefSeq	CDS	300832	301299	.	-	0	ID=cds655;Parent=rna695;Dbxref=SGD:S000000696,Genbank:NP_010023.1;Name=NP_010023.1;gbkey=CDS;product=hypothetical protein;protein_id=NP_010023.1
NC_001135.5	RefSeq	gene	301271	302221	.	-	.	ID=gene696;Dbxref=GeneID:850464;Name=YCR100C;gbkey=Gene;locus_tag=YCR100C
NC_001135.5	RefSeq	mRNA	301271	302221	.	-	.	ID=rna696;Parent=gene696;Dbxref=Genbank:NM_001178807.1;Name=NM_001178807.1;gbkey=mRNA;product=hypothetical protein;transcript_id=NM_001178807.1
NC_001135.5	RefSeq	exon	301271	302221	.	-	.	ID=id872;Parent=rna696;Dbxref=Genbank:NM_001178807.1;gbkey=mRNA;product=hypothetical protein;transcript_id=NM_001178807.1
NC_001135.5	RefSeq	CDS	301271	302221	.	-	0	ID=cds656;Parent=rna696;Dbxref=SGD:S000000697,Genbank:NP_010024.1;Name=NP_010024.1;gbkey=CDS;product=hypothetical protein;protein_id=NP_010024.1
NC_001135.5	RefSeq	gene	302482	303030	.	-	.	ID=gene697;Dbxref=GeneID:850465;Name=YCR101C;gbkey=Gene;locus_tag=YCR101C
NC_001135.5	RefSeq	mRNA	302482	303030	.	-	.	ID=rna697;Parent=gene697;Dbxref=Genbank:NM_001178808.1;Name=NM_001178808.1;gbkey=mRNA;product=hypothetical protein;transcript_id=NM_001178808.1
NC_001135.5	RefSeq	exon	302482	303030	.	-	.	ID=id873;Parent=rna697;Dbxref=Genbank:NM_001178808.1;gbkey=mRNA;product=hypothetical protein;transcript_id=NM_001178808.1
NC_001135.5	RefSeq	CDS	302482	303030	.	-	0	ID=cds657;Parent=rna697;Dbxref=SGD:S000000698,Genbank:NP_010025.1;Name=NP_010025.1;Note=hypothetical protein%3B localizes to the membrane fraction%3B YCR101C is not an essential gene;gbkey=CDS;product=hypothetical protein;protein_id=NP_010025.1
NC_001135.5	RefSeq	gene	304361	305467	.	-	.	ID=gene698;Dbxref=GeneID:850466;Name=YCR102C;gbkey=Gene;locus_tag=YCR102C
NC_001135.5	RefSeq	mRNA	304361	305467	.	-	.	ID=rna698;Parent=gene698;Dbxref=Genbank:NM_001178809.1;Name=NM_001178809.1;gbkey=mRNA;product=hypothetical protein;transcript_id=NM_001178809.1
NC_001135.5	RefSeq	exon	304361	305467	.	-	.	ID=id874;Parent=rna698;Dbxref=Genbank:NM_001178809.1;gbkey=mRNA;product=hypothetical protein;transcript_id=NM_001178809.1
NC_001135.5	RefSeq	CDS	304361	305467	.	-	0	ID=cds658;Parent=rna698;Dbxref=SGD:S000000699,Genbank:NP_010026.1;Name=NP_010026.1;Note=hypothetical protein%3B involved in copper metabolism%3B similar to C. carbonum toxD gene%3B member of the quinone oxidoreductase family;gbkey=CDS;product=hypothetical protein;protein_id=NP_010026.1
NC_001135.5	RefSeq	gene	307801	308175	.	+	.	ID=gene699;Dbxref=GeneID:850468;Name=PAU3;gbkey=Gene;gene=PAU3;locus_tag=YCR104W
NC_001135.5	RefSeq	mRNA	307801	308175	.	+	.	ID=rna699;Parent=gene699;Dbxref=Genbank:NM_001178811.1;Name=NM_001178811.1;gbkey=mRNA;gene=PAU3;product=seripauperin PAU3;transcript_id=NM_001178811.1
NC_001135.5	RefSeq	exon	307801	308175	.	+	.	ID=id875;Parent=rna699;Dbxref=Genbank:NM_001178811.1;gbkey=mRNA;gene=PAU3;product=seripauperin PAU3;transcript_id=NM_001178811.1
NC_001135.5	RefSeq	CDS	307801	308175	.	+	0	ID=cds659;Parent=rna699;Dbxref=SGD:S000000701,Genbank:NP_010029.1;Name=NP_010029.1;Note=Member of the seripauperin multigene family%3B encoded mainly in subtelomeric region%3B active during alcoholic fermentation%3B regulated by anaerobiosis%3B negatively regulated by oxygen%3B repressed by heme;gbkey=CDS;gene=PAU3;product=seripauperin PAU3;protein_id=NP_010029.1
NC_001135.5	RefSeq	gene	309070	310155	.	+	.	ID=gene700;Dbxref=GeneID:850469;Name=ADH7;gbkey=Gene;gene=ADH7;gene_synonym=ADHVII;locus_tag=YCR105W
NC_001135.5	RefSeq	mRNA	309070	310155	.	+	.	ID=rna700;Parent=gene700;Dbxref=Genbank:NM_001178812.1;Name=NM_001178812.1;gbkey=mRNA;gene=ADH7;product=Adh7p;transcript_id=NM_001178812.1
NC_001135.5	RefSeq	exon	309070	310155	.	+	.	ID=id876;Parent=rna700;Dbxref=Genbank:NM_001178812.1;gbkey=mRNA;gene=ADH7;product=Adh7p;transcript_id=NM_001178812.1
NC_001135.5	RefSeq	CDS	309070	310155	.	+	0	ID=cds660;Parent=rna700;Dbxref=SGD:S000000702,Genbank:NP_010030.1;Name=NP_010030.1;Note=NADPH-dependent medium chain alcohol dehydrogenase%3B has broad substrate specificity%3B member of the cinnamyl family of alcohol dehydrogenases%3B may be involved in fusel alcohol synthesis or in aldehyde tolerance;gbkey=CDS;gene=ADH7;product=Adh7p;protein_id=NP_010030.1
NC_001135.5	RefSeq	gene	310958	313456	.	+	.	ID=gene701;Dbxref=GeneID:850470;Name=RDS1;gbkey=Gene;gene=RDS1;locus_tag=YCR106W
NC_001135.5	RefSeq	mRNA	310958	313456	.	+	.	ID=rna701;Parent=gene701;Dbxref=Genbank:NM_001178813.1;Name=NM_001178813.1;gbkey=mRNA;gene=RDS1;product=Rds1p;transcript_id=NM_001178813.1
NC_001135.5	RefSeq	exon	310958	313456	.	+	.	ID=id877;Parent=rna701;Dbxref=Genbank:NM_001178813.1;gbkey=mRNA;gene=RDS1;product=Rds1p;transcript_id=NM_001178813.1
NC_001135.5	RefSeq	CDS	310958	313456	.	+	0	ID=cds661;Parent=rna701;Dbxref=SGD:S000000703,Genbank:NP_010031.1;Name=NP_010031.1;Note=Putative zinc cluster transcription factor%3B involved in conferring resistance to cycloheximide;gbkey=CDS;gene=RDS1;product=Rds1p;protein_id=NP_010031.1
NC_001135.5	RefSeq	gene	313890	314981	.	+	.	ID=gene702;Dbxref=GeneID:850471;Name=AAD3;gbkey=Gene;gene=AAD3;locus_tag=YCR107W
NC_001135.5	RefSeq	mRNA	313890	314981	.	+	.	ID=rna702;Parent=gene702;Dbxref=Genbank:NM_001178814.1;Name=NM_001178814.1;gbkey=mRNA;gene=AAD3;product=Aad3p;transcript_id=NM_001178814.1
NC_001135.5	RefSeq	exon	313890	314981	.	+	.	ID=id878;Parent=rna702;Dbxref=Genbank:NM_001178814.1;gbkey=mRNA;gene=AAD3;product=Aad3p;transcript_id=NM_001178814.1
NC_001135.5	RefSeq	CDS	313890	314981	.	+	0	ID=cds662;Parent=rna702;Dbxref=SGD:S000000704,Genbank:NP_010032.1;Name=NP_010032.1;Note=Putative aryl-alcohol dehydrogenase%3B similar to P. chrysosporium aryl-alcohol dehydrogenase%3B mutational analysis has not yet revealed a physiological role%3B AAD3 has a paralog%2C AAD15%2C that arose from a segmental duplication%3B members of the AAD gene family comprise three pairs (AAD3 + AAD15%2C AAD6/AAD16 + AAD4%2C AAD10 + AAD14) whose two genes are more related to one another than to other members of the family;gbkey=CDS;gene=AAD3;product=Aad3p;protein_id=NP_010032.1
NC_001135.5	RefSeq	region	315783	316620	.	+	.	ID=id879;Dbxref=SGD:S000028944;Note=TEL03R%3B Telomeric region on the right arm of Chromosome III%3B composed of an X element core sequence%2C X element combinatorial repeats%2C and a short terminal stretch of telomeric repeats;gbkey=telomere
NC_001135.5	RefSeq	region	315807	315879	.	+	.	ID=id880;Dbxref=SGD:S000028494;Note=ARS319~Highly-active subtelomeric autonomously replicating sequence%3B initiates replication in ~90%25 of cell cycles;gbkey=rep_origin
NC_001135.5	RefSeq	gene	315997	316188	.	-	.	ID=gene703;Dbxref=GeneID:1466400;Name=YCR108C;gbkey=Gene;locus_tag=YCR108C
NC_001135.5	RefSeq	mRNA	315997	316188	.	-	.	ID=rna703;Parent=gene703;Dbxref=Genbank:NM_001184543.1;Name=NM_001184543.1;gbkey=mRNA;product=hypothetical protein;transcript_id=NM_001184543.1
NC_001135.5	RefSeq	exon	315997	316188	.	-	.	ID=id881;Parent=rna703;Dbxref=Genbank:NM_001184543.1;gbkey=mRNA;product=hypothetical protein;transcript_id=NM_001184543.1
NC_001135.5	RefSeq	CDS	315997	316188	.	-	0	ID=cds663;Parent=rna703;Dbxref=SGD:S000028536,Genbank:NP_878059.1;Name=NP_878059.1;Note=hypothetical protein%3B identified by fungal homology and RT-PCR;gbkey=CDS;product=hypothetical protein;protein_id=NP_878059.1
##sequence-region NC_001136.10 1 1531933
##species http://www.ncbi.nlm.nih.gov/Taxonomy/Browser/wwwtax.cgi?id=559292
NC_001136.10	RefSeq	region	1	1531933	.	+	.	ID=id882;Dbxref=taxon:559292;Name=IV;chromosome=IV;gbkey=Src;genome=chromosome;mol_type=genomic DNA;strain=S288c
NC_001136.10	RefSeq	region	1	904	.	-	.	ID=id883;Dbxref=SGD:S000028875;Note=TEL04L%3B Telomeric region on the left arm of Chromosome IV%3B composed of an X element core sequence%2C X element combinatorial repeats%2C and a terminal stretch of telomeric repeats;gbkey=telomere
NC_001136.10	RefSeq	region	137	1392	.	+	.	ID=id884;Dbxref=SGD:S000121226;Note=ARS400~Autonomously Replicating Sequence;gbkey=rep_origin
NC_001136.10	RefSeq	gene	1802	2953	.	+	.	ID=gene704;Dbxref=GeneID:851348;Name=COS7;gbkey=Gene;gene=COS7;locus_tag=YDL248W
NC_001136.10	RefSeq	mRNA	1802	2953	.	+	.	ID=rna704;Parent=gene704;Dbxref=Genbank:NM_001180308.1;Name=NM_001180308.1;gbkey=mRNA;gene=COS7;product=Cos7p;transcript_id=NM_001180308.1
NC_001136.10	RefSeq	exon	1802	2953	.	+	.	ID=id885;Parent=rna704;Dbxref=Genbank:NM_001180308.1;gbkey=mRNA;gene=COS7;product=Cos7p;transcript_id=NM_001180308.1
NC_001136.10	RefSeq	CDS	1802	2953	.	+	0	ID=cds664;Parent=rna704;Dbxref=SGD:S000002407,Genbank:NP_010033.1;Name=NP_010033.1;Note=hypothetical protein%3B member of the DUP380 subfamily of conserved%2C often subtelomerically-encoded proteins%3B the authentic%2C non-tagged protein is detected in highly purified mitochondria in high-throughput studies;gbkey=CDS;gene=COS7;product=Cos7p;protein_id=NP_010033.1
NC_001136.10	RefSeq	gene	5985	7814	.	+	.	ID=gene705;Dbxref=GeneID:851350;Name=MPH2;gbkey=Gene;gene=MPH2;locus_tag=YDL247W
NC_001136.10	RefSeq	mRNA	5985	7814	.	+	.	ID=rna705;Parent=gene705;Dbxref=Genbank:NM_001180307.1;Name=NM_001180307.1;gbkey=mRNA;gene=MPH2;product=Mph2p;transcript_id=NM_001180307.1
NC_001136.10	RefSeq	exon	5985	7814	.	+	.	ID=id886;Parent=rna705;Dbxref=Genbank:NM_001180307.1;gbkey=mRNA;gene=MPH2;product=Mph2p;transcript_id=NM_001180307.1
NC_001136.10	RefSeq	CDS	5985	7814	.	+	0	ID=cds665;Parent=rna705;Dbxref=SGD:S000002406,Genbank:NP_010034.1;Name=NP_010034.1;Note=Alpha-glucoside permease%3B transports maltose%2C maltotriose%2C alpha-methylglucoside%2C and turanose%3B identical to Mph3p%3B encoded in a subtelomeric position in a region likely to have undergone duplication;gbkey=CDS;gene=MPH2;product=Mph2p;protein_id=NP_010034.1
NC_001136.10	RefSeq	gene	8683	9756	.	-	.	ID=gene706;Dbxref=GeneID:851351;Name=SOR2;gbkey=Gene;gene=SOR2;locus_tag=YDL246C
NC_001136.10	RefSeq	mRNA	8683	9756	.	-	.	ID=rna706;Parent=gene706;Dbxref=Genbank:NM_001180306.1;Name=NM_001180306.1;gbkey=mRNA;gene=SOR2;product=L-iditol 2-dehydrogenase SOR2;transcript_id=NM_001180306.1
NC_001136.10	RefSeq	exon	8683	9756	.	-	.	ID=id887;Parent=rna706;Dbxref=Genbank:NM_001180306.1;gbkey=mRNA;gene=SOR2;product=L-iditol 2-dehydrogenase SOR2;transcript_id=NM_001180306.1
NC_001136.10	RefSeq	CDS	8683	9756	.	-	0	ID=cds666;Parent=rna706;Dbxref=SGD:S000002405,Genbank:NP_010035.1;Name=NP_010035.1;Note=hypothetical protein%3B protein sequence is 99%25 identical to the Sor1p sorbitol dehydrogenase%3B computational analysis of large-scale protein-protein interaction data also suggests a role in fructose or mannose metabolism;gbkey=CDS;gene=SOR2;product=L-iditol 2-dehydrogenase SOR2;protein_id=NP_010035.1
NC_001136.10	RefSeq	gene	11657	13360	.	-	.	ID=gene707;Dbxref=GeneID:851352;Name=HXT15;gbkey=Gene;gene=HXT15;locus_tag=YDL245C
NC_001136.10	RefSeq	mRNA	11657	13360	.	-	.	ID=rna707;Parent=gene707;Dbxref=Genbank:NM_001180305.1;Name=NM_001180305.1;gbkey=mRNA;gene=HXT15;product=hexose transporter HXT15;transcript_id=NM_001180305.1
NC_001136.10	RefSeq	exon	11657	13360	.	-	.	ID=id888;Parent=rna707;Dbxref=Genbank:NM_001180305.1;gbkey=mRNA;gene=HXT15;product=hexose transporter HXT15;transcript_id=NM_001180305.1
NC_001136.10	RefSeq	CDS	11657	13360	.	-	0	ID=cds667;Parent=rna707;Dbxref=SGD:S000002404,Genbank:NP_010036.1;Name=NP_010036.1;Note=hypothetical protein with similarity to hexose transporters%3B expression is induced by low levels of glucose and repressed by high levels of glucose;gbkey=CDS;gene=HXT15;product=hexose transporter HXT15;protein_id=NP_010036.1
NC_001136.10	RefSeq	region	15493	15739	.	+	.	ID=id889;Dbxref=SGD:S000118427;Note=ARS403~Autonomously Replicating Sequence;gbkey=rep_origin
NC_001136.10	RefSeq	gene	16204	17226	.	+	.	ID=gene708;Dbxref=GeneID:851353;Name=THI13;gbkey=Gene;gene=THI13;locus_tag=YDL244W
NC_001136.10	RefSeq	mRNA	16204	17226	.	+	.	ID=rna708;Parent=gene708;Dbxref=Genbank:NM_001180304.1;Name=NM_001180304.1;gbkey=mRNA;gene=THI13;product=Thi13p;transcript_id=NM_001180304.1
NC_001136.10	RefSeq	exon	16204	17226	.	+	.	ID=id890;Parent=rna708;Dbxref=Genbank:NM_001180304.1;gbkey=mRNA;gene=THI13;product=Thi13p;transcript_id=NM_001180304.1
NC_001136.10	RefSeq	CDS	16204	17226	.	+	0	ID=cds668;Parent=rna708;Dbxref=SGD:S000002403,Genbank:NP_010037.1;Name=NP_010037.1;Note=Protein involved in synthesis of the thiamine precursor HMP%3B member of a subtelomeric gene family including THI5%2C THI11%2C THI12%2C and THI13%3B hydroxymethylpyrimidine is also known as HMP;gbkey=CDS;gene=THI13;product=Thi13p;protein_id=NP_010037.1
NC_001136.10	RefSeq	gene	17577	18566	.	-	.	ID=gene709;Dbxref=GeneID:851354;Name=AAD4;gbkey=Gene;gene=AAD4;locus_tag=YDL243C
NC_001136.10	RefSeq	mRNA	17577	18566	.	-	.	ID=rna709;Parent=gene709;Dbxref=Genbank:NM_001180303.1;Name=NM_001180303.1;gbkey=mRNA;gene=AAD4;product=Aad4p;transcript_id=NM_001180303.1
NC_001136.10	RefSeq	exon	17577	18566	.	-	.	ID=id891;Parent=rna709;Dbxref=Genbank:NM_001180303.1;gbkey=mRNA;gene=AAD4;product=Aad4p;transcript_id=NM_001180303.1
NC_001136.10	RefSeq	CDS	17577	18566	.	-	0	ID=cds669;Parent=rna709;Dbxref=SGD:S000002402,Genbank:NP_010038.1;Name=NP_010038.1;Note=Putative aryl-alcohol dehydrogenase%3B involved in oxidative stress response%3B similar to P. chrysosporium aryl-alcohol dehydrogenase%3B expression induced in cells treated with the mycotoxin patulin%3B members of the AAD gene family comprise three pairs (AAD3 + AAD15%2C AAD6/AAD16 + AAD4%2C AAD10 + AAD14) whose two genes are more related to one another than to other members of the family;gbkey=CDS;gene=AAD4;product=Aad4p;protein_id=NP_010038.1
NC_001136.10	RefSeq	gene	20635	21006	.	+	.	ID=gene710;Dbxref=GeneID:851356;Name=YDL241W;gbkey=Gene;locus_tag=YDL241W
NC_001136.10	RefSeq	mRNA	20635	21006	.	+	.	ID=rna710;Parent=gene710;Dbxref=Genbank:NM_001180301.1;Name=NM_001180301.1;gbkey=mRNA;product=hypothetical protein;transcript_id=NM_001180301.1
NC_001136.10	RefSeq	exon	20635	21006	.	+	.	ID=id892;Parent=rna710;Dbxref=Genbank:NM_001180301.1;gbkey=mRNA;product=hypothetical protein;transcript_id=NM_001180301.1
NC_001136.10	RefSeq	CDS	20635	21006	.	+	0	ID=cds670;Parent=rna710;Dbxref=SGD:S000002400,Genbank:NP_010040.1;Name=NP_010040.1;Note=hypothetical protein%3B YDL241W is not an essential gene;gbkey=CDS;product=hypothetical protein;protein_id=NP_010040.1
NC_001136.10	RefSeq	gene	22823	25876	.	+	.	ID=gene711;Dbxref=GeneID:851358;Name=LRG1;gbkey=Gene;gene=LRG1;locus_tag=YDL240W
NC_001136.10	RefSeq	mRNA	22823	25876	.	+	.	ID=rna711;Parent=gene711;Dbxref=Genbank:NM_001180300.2;Name=NM_001180300.2;gbkey=mRNA;gene=LRG1;product=Lrg1p;transcript_id=NM_001180300.2
NC_001136.10	RefSeq	exon	22823	25876	.	+	.	ID=id893;Parent=rna711;Dbxref=Genbank:NM_001180300.2;gbkey=mRNA;gene=LRG1;product=Lrg1p;transcript_id=NM_001180300.2
NC_001136.10	RefSeq	CDS	22823	25876	.	+	0	ID=cds671;Parent=rna711;Dbxref=SGD:S000002399,Genbank:NP_010041.2;Name=NP_010041.2;Note=GTPase-activating protein (GAP)%3B contains Rho1p-specific GAP activity%2C interacting with activated forms of Rho1p%3B functions along with Sac7p as a negative regulator of the Pkc1p-mediated cell wall integrity signaling pathway%3B negative regulator of cell wall 1%2C3-beta-glucan biosynthesis%3B required for efficient cell fusion%3B contains a RhoGAP domain and three Lin-11-Isl1-Mec-3 (LIM) domains;gbkey=CDS;gene=LRG1;product=Lrg1p;protein_id=NP_010041.2
NC_001136.10	RefSeq	gene	26403	28775	.	-	.	ID=gene712;Dbxref=GeneID:851359;Name=ADY3;gbkey=Gene;gene=ADY3;locus_tag=YDL239C
NC_001136.10	RefSeq	mRNA	26403	28775	.	-	.	ID=rna712;Parent=gene712;Dbxref=Genbank:NM_001180299.2;Name=NM_001180299.2;gbkey=mRNA;gene=ADY3;product=Ady3p;transcript_id=NM_001180299.2
NC_001136.10	RefSeq	exon	26403	28775	.	-	.	ID=id894;Parent=rna712;Dbxref=Genbank:NM_001180299.2;gbkey=mRNA;gene=ADY3;product=Ady3p;transcript_id=NM_001180299.2
NC_001136.10	RefSeq	CDS	26403	28775	.	-	0	ID=cds672;Parent=rna712;Dbxref=SGD:S000002398,Genbank:NP_010042.2;Name=NP_010042.2;Note=Protein required for spore wall formation%3B thought to mediate assembly of a Don1p-containing structure at the leading edge of the prospore membrane via interaction with spindle pole body components%3B potentially phosphorylated by Cdc28p%3B ADY3 has a paralog%2C CNM67%2C that arose from the whole genome duplication;gbkey=CDS;gene=ADY3;product=Ady3p;protein_id=NP_010042.2
NC_001136.10	RefSeq	gene	28985	30454	.	-	.	ID=gene713;Dbxref=GeneID:851360;Name=GUD1;gbkey=Gene;gene=GUD1;locus_tag=YDL238C
NC_001136.10	RefSeq	mRNA	28985	30454	.	-	.	ID=rna713;Parent=gene713;Dbxref=Genbank:NM_001180298.1;Name=NM_001180298.1;gbkey=mRNA;gene=GUD1;product=guanine deaminase;transcript_id=NM_001180298.1
NC_001136.10	RefSeq	exon	28985	30454	.	-	.	ID=id895;Parent=rna713;Dbxref=Genbank:NM_001180298.1;gbkey=mRNA;gene=GUD1;product=guanine deaminase;transcript_id=NM_001180298.1
NC_001136.10	RefSeq	CDS	28985	30454	.	-	0	ID=cds673;Parent=rna713;Dbxref=SGD:S000002397,Genbank:NP_010043.1;Name=NP_010043.1;Note=Guanine deaminase%3B a catabolic enzyme of the guanine salvage pathway producing xanthine and ammonia from guanine%3B activity is low in exponentially-growing cultures but expression is increased in post-diauxic and stationary-phase cultures;gbkey=CDS;gene=GUD1;product=guanine deaminase;protein_id=NP_010043.1
NC_001136.10	RefSeq	gene	30657	31829	.	+	.	ID=gene714;Dbxref=GeneID:851361;Name=AIM6;gbkey=Gene;gene=AIM6;locus_tag=YDL237W
NC_001136.10	RefSeq	mRNA	30657	31829	.	+	.	ID=rna714;Parent=gene714;Dbxref=Genbank:NM_001180297.2;Name=NM_001180297.2;gbkey=mRNA;gene=AIM6;product=Aim6p;transcript_id=NM_001180297.2
NC_001136.10	RefSeq	exon	30657	31829	.	+	.	ID=id896;Parent=rna714;Dbxref=Genbank:NM_001180297.2;gbkey=mRNA;gene=AIM6;product=Aim6p;transcript_id=NM_001180297.2
NC_001136.10	RefSeq	CDS	30657	31829	.	+	0	ID=cds674;Parent=rna714;Dbxref=SGD:S000002396,Genbank:NP_010044.2;Name=NP_010044.2;Note=hypothetical protein%3B required for respiratory growth%3B YDL237W is not an essential gene;gbkey=CDS;gene=AIM6;product=Aim6p;protein_id=NP_010044.2
NC_001136.10	RefSeq	gene	32296	33234	.	+	.	ID=gene715;Dbxref=GeneID:851362;Name=PHO13;gbkey=Gene;gene=PHO13;locus_tag=YDL236W
NC_001136.10	RefSeq	mRNA	32296	33234	.	+	.	ID=rna715;Parent=gene715;Dbxref=Genbank:NM_001180296.1;Name=NM_001180296.1;gbkey=mRNA;gene=PHO13;product=Pho13p;transcript_id=NM_001180296.1
NC_001136.10	RefSeq	exon	32296	33234	.	+	.	ID=id897;Parent=rna715;Dbxref=Genbank:NM_001180296.1;gbkey=mRNA;gene=PHO13;product=Pho13p;transcript_id=NM_001180296.1
NC_001136.10	RefSeq	CDS	32296	33234	.	+	0	ID=cds675;Parent=rna715;Dbxref=SGD:S000002395,Genbank:NP_010045.1;Name=NP_010045.1;Note=Alkaline phosphatase specific for p-nitrophenyl phosphate%3B also has protein phosphatase activity;gbkey=CDS;gene=PHO13;product=Pho13p;protein_id=NP_010045.1
NC_001136.10	RefSeq	gene	33415	33918	.	-	.	ID=gene716;Dbxref=GeneID:851363;Name=YPD1;gbkey=Gene;gene=YPD1;locus_tag=YDL235C
NC_001136.10	RefSeq	mRNA	33415	33918	.	-	.	ID=rna716;Parent=gene716;Dbxref=Genbank:NM_001180295.1;Name=NM_001180295.1;gbkey=mRNA;gene=YPD1;product=Ypd1p;transcript_id=NM_001180295.1
NC_001136.10	RefSeq	exon	33415	33918	.	-	.	ID=id898;Parent=rna716;Dbxref=Genbank:NM_001180295.1;gbkey=mRNA;gene=YPD1;product=Ypd1p;transcript_id=NM_001180295.1
NC_001136.10	RefSeq	CDS	33415	33918	.	-	0	ID=cds676;Parent=rna716;Dbxref=SGD:S000002394,Genbank:NP_010046.1;Name=NP_010046.1;Note=Osmotic stress-responsive phosphorelay intermediate sensor protein%3B phosphorylated by the plasma membrane sensor Sln1p in response to osmotic stress and then in turn phosphorylates the response regulators Ssk1p in the cytosol and Skn7p in the nucleus;gbkey=CDS;gene=YPD1;product=Ypd1p;protein_id=NP_010046.1
NC_001136.10	RefSeq	gene	34237	36477	.	-	.	ID=gene717;Dbxref=GeneID:851364;Name=GYP7;gbkey=Gene;gene=GYP7;locus_tag=YDL234C
NC_001136.10	RefSeq	mRNA	34237	36477	.	-	.	ID=rna717;Parent=gene717;Dbxref=Genbank:NM_001180294.1;Name=NM_001180294.1;gbkey=mRNA;gene=GYP7;product=Gyp7p;transcript_id=NM_001180294.1
NC_001136.10	RefSeq	exon	34237	36477	.	-	.	ID=id899;Parent=rna717;Dbxref=Genbank:NM_001180294.1;gbkey=mRNA;gene=GYP7;product=Gyp7p;transcript_id=NM_001180294.1
NC_001136.10	RefSeq	CDS	34237	36477	.	-	0	ID=cds677;Parent=rna717;Dbxref=SGD:S000002393,Genbank:NP_010047.1;Name=NP_010047.1;Note=GTPase-activating protein for yeast Rab family members%3B members include Ypt7p (most effective)%2C Ypt1p%2C Ypt31p%2C and Ypt32p (in vitro)%3B involved in vesicle mediated protein trafficking;gbkey=CDS;gene=GYP7;product=Gyp7p;protein_id=NP_010047.1
NC_001136.10	RefSeq	gene	36797	38173	.	+	.	ID=gene718;Dbxref=GeneID:851365;Name=MFG1;gbkey=Gene;gene=MFG1;locus_tag=YDL233W
NC_001136.10	RefSeq	mRNA	36797	38173	.	+	.	ID=rna718;Parent=gene718;Dbxref=Genbank:NM_001180293.1;Name=NM_001180293.1;gbkey=mRNA;gene=MFG1;product=Mfg1p;transcript_id=NM_001180293.1
NC_001136.10	RefSeq	exon	36797	38173	.	+	.	ID=id900;Parent=rna718;Dbxref=Genbank:NM_001180293.1;gbkey=mRNA;gene=MFG1;product=Mfg1p;transcript_id=NM_001180293.1
NC_001136.10	RefSeq	CDS	36797	38173	.	+	0	ID=cds678;Parent=rna718;Dbxref=SGD:S000002392,Genbank:NP_010048.1;Name=NP_010048.1;Note=Regulator of filamentous growth%3B interacts with FLO11 promoter and regulates FLO11 expression%3B binds to transcription factors Flo8p and Mss11p%3B green fluorescent protein (GFP)-fusion protein localizes to the nucleus%3B YDL233W is not an essential gene;gbkey=CDS;gene=MFG1;product=Mfg1p;protein_id=NP_010048.1
NC_001136.10	RefSeq	gene	38487	38597	.	+	.	ID=gene719;Dbxref=GeneID:851366;Name=OST4;gbkey=Gene;gene=OST4;locus_tag=YDL232W
NC_001136.10	RefSeq	mRNA	38487	38597	.	+	.	ID=rna719;Parent=gene719;Dbxref=Genbank:NM_001180292.1;Name=NM_001180292.1;gbkey=mRNA;gene=OST4;product=Ost4p;transcript_id=NM_001180292.1
NC_001136.10	RefSeq	exon	38487	38597	.	+	.	ID=id901;Parent=rna719;Dbxref=Genbank:NM_001180292.1;gbkey=mRNA;gene=OST4;product=Ost4p;transcript_id=NM_001180292.1
NC_001136.10	RefSeq	CDS	38487	38597	.	+	0	ID=cds679;Parent=rna719;Dbxref=SGD:S000002391,Genbank:NP_010049.1;Name=NP_010049.1;Note=Subunit of the oligosaccharyltransferase complex of the ER lumen%3B complex catalyzes protein asparagine-linked glycosylation%3B type I membrane protein required for incorporation of Ost3p or Ost6p into the OST complex;gbkey=CDS;gene=OST4;product=Ost4p;protein_id=NP_010049.1
NC_001136.10	RefSeq	gene	38867	42244	.	-	.	ID=gene720;Dbxref=GeneID:851367;Name=BRE4;gbkey=Gene;gene=BRE4;locus_tag=YDL231C
NC_001136.10	RefSeq	mRNA	38867	42244	.	-	.	ID=rna720;Parent=gene720;Dbxref=Genbank:NM_001180291.1;Name=NM_001180291.1;gbkey=mRNA;gene=BRE4;product=Bre4p;transcript_id=NM_001180291.1
NC_001136.10	RefSeq	exon	38867	42244	.	-	.	ID=id902;Parent=rna720;Dbxref=Genbank:NM_001180291.1;gbkey=mRNA;gene=BRE4;product=Bre4p;transcript_id=NM_001180291.1
NC_001136.10	RefSeq	CDS	38867	42244	.	-	0	ID=cds680;Parent=rna720;Dbxref=SGD:S000002390,Genbank:NP_010050.1;Name=NP_010050.1;Note=Zinc finger protein containing five transmembrane domains%3B null mutant exhibits strongly fragmented vacuoles and sensitivity to brefeldin A%2C a drug which is known to affect intracellular transport;gbkey=CDS;gene=BRE4;product=Bre4p;protein_id=NP_010050.1
NC_001136.10	RefSeq	gene	42700	43707	.	+	.	ID=gene721;Dbxref=GeneID:851368;Name=PTP1;gbkey=Gene;gene=PTP1;locus_tag=YDL230W
NC_001136.10	RefSeq	mRNA	42700	43707	.	+	.	ID=rna721;Parent=gene721;Dbxref=Genbank:NM_001180290.1;Name=NM_001180290.1;gbkey=mRNA;gene=PTP1;product=tyrosine protein phosphatase PTP1;transcript_id=NM_001180290.1
NC_001136.10	RefSeq	exon	42700	43707	.	+	.	ID=id903;Parent=rna721;Dbxref=Genbank:NM_001180290.1;gbkey=mRNA;gene=PTP1;product=tyrosine protein phosphatase PTP1;transcript_id=NM_001180290.1
NC_001136.10	RefSeq	CDS	42700	43707	.	+	0	ID=cds681;Parent=rna721;Dbxref=SGD:S000002389,Genbank:NP_010051.1;Name=NP_010051.1;Note=Phosphotyrosine-specific protein phosphatase%3B dephosphorylates a broad range of substrates in vivo%2C including Fpr3p%3B localized to the cytoplasm and the mitochondria%3B proposed to be a negative regulator of filamentation;gbkey=CDS;gene=PTP1;product=tyrosine protein phosphatase PTP1;protein_id=NP_010051.1
NC_001136.10	RefSeq	gene	44065	45906	.	+	.	ID=gene722;Dbxref=GeneID:851369;Name=SSB1;gbkey=Gene;gene=SSB1;gene_synonym=YG101;locus_tag=YDL229W
NC_001136.10	RefSeq	mRNA	44065	45906	.	+	.	ID=rna722;Parent=gene722;Dbxref=Genbank:NM_001180289.1;Name=NM_001180289.1;gbkey=mRNA;gene=SSB1;product=Hsp70 family ATPase SSB1;transcript_id=NM_001180289.1
NC_001136.10	RefSeq	exon	44065	45906	.	+	.	ID=id904;Parent=rna722;Dbxref=Genbank:NM_001180289.1;gbkey=mRNA;gene=SSB1;product=Hsp70 family ATPase SSB1;transcript_id=NM_001180289.1
NC_001136.10	RefSeq	CDS	44065	45906	.	+	0	ID=cds682;Parent=rna722;Dbxref=SGD:S000002388,Genbank:NP_010052.1;Name=NP_010052.1;Note=Cytoplasmic ATPase that is a ribosome-associated molecular chaperone%3B functions with J-protein partner Zuo1p%3B may be involved in folding of newly-made polypeptide chains%3B member of the HSP70 family%3B interacts with phosphatase subunit Reg1p%3B SSB1 has a paralog%2C SSB2%2C that arose from the whole genome duplication;gbkey=CDS;gene=SSB1;product=Hsp70 family ATPase SSB1;protein_id=NP_010052.1
NC_001136.10	RefSeq	region	46185	46237	.	+	.	ID=id905;Dbxref=SGD:S000114787;Note=ARS404~Autonomously Replicating Sequence;gbkey=rep_origin
NC_001136.10	RefSeq	gene	46271	48031	.	-	.	ID=gene723;Dbxref=GeneID:851371;Name=HO;gbkey=Gene;gene=HO;locus_tag=YDL227C
NC_001136.10	RefSeq	mRNA	46271	48031	.	-	.	ID=rna723;Parent=gene723;Dbxref=Genbank:NM_001180287.1;Name=NM_001180287.1;gbkey=mRNA;gene=HO;product=Hop;transcript_id=NM_001180287.1
NC_001136.10	RefSeq	exon	46271	48031	.	-	.	ID=id906;Parent=rna723;Dbxref=Genbank:NM_001180287.1;gbkey=mRNA;gene=HO;product=Hop;transcript_id=NM_001180287.1
NC_001136.10	RefSeq	CDS	46271	48031	.	-	0	ID=cds683;Parent=rna723;Dbxref=SGD:S000002386,Genbank:NP_010054.1;Name=NP_010054.1;Note=Site-specific endonuclease%3B required for gene conversion at the MAT locus (homothallic switching) through the generation of a ds DNA break%3B expression restricted to mother cells in late G1 as controlled by Swi4p-Swi6p%2C Swi5p%2C and Ash1p;gbkey=CDS;gene=HO;product=Hop;protein_id=NP_010054.1
NC_001136.10	RefSeq	gene	51115	52173	.	-	.	ID=gene724;Dbxref=GeneID:851372;Name=GCS1;gbkey=Gene;gene=GCS1;locus_tag=YDL226C
NC_001136.10	RefSeq	mRNA	51115	52173	.	-	.	ID=rna724;Parent=gene724;Dbxref=Genbank:NM_001180286.1;Name=NM_001180286.1;gbkey=mRNA;gene=GCS1;product=Gcs1p;transcript_id=NM_001180286.1
NC_001136.10	RefSeq	exon	51115	52173	.	-	.	ID=id907;Parent=rna724;Dbxref=Genbank:NM_001180286.1;gbkey=mRNA;gene=GCS1;product=Gcs1p;transcript_id=NM_001180286.1
NC_001136.10	RefSeq	CDS	51115	52173	.	-	0	ID=cds684;Parent=rna724;Dbxref=SGD:S000002385,Genbank:NP_010055.1;Name=NP_010055.1;Note=ADP-ribosylation factor GTPase activating protein (ARF GAP)%3B involved in ER-Golgi transport%3B required for prospore membrane formation%3B regulates phospholipase Spo14p%3B shares functional similarity with Glo3p%3B GCS1 has a paralog%2C SPS18%2C that arose from the whole genome duplication;gbkey=CDS;gene=GCS1;product=Gcs1p;protein_id=NP_010055.1
NC_001136.10	RefSeq	gene	52445	54100	.	+	.	ID=gene725;Dbxref=GeneID:851373;Name=SHS1;gbkey=Gene;gene=SHS1;gene_synonym=SEP7;locus_tag=YDL225W
NC_001136.10	RefSeq	mRNA	52445	54100	.	+	.	ID=rna725;Parent=gene725;Dbxref=Genbank:NM_001180285.1;Name=NM_001180285.1;gbkey=mRNA;gene=SHS1;product=septin SHS1;transcript_id=NM_001180285.1
NC_001136.10	RefSeq	exon	52445	54100	.	+	.	ID=id908;Parent=rna725;Dbxref=Genbank:NM_001180285.1;gbkey=mRNA;gene=SHS1;product=septin SHS1;transcript_id=NM_001180285.1
NC_001136.10	RefSeq	CDS	52445	54100	.	+	0	ID=cds685;Parent=rna725;Dbxref=SGD:S000002384,Genbank:NP_010056.1;Name=NP_010056.1;Note=Component of the septin ring that is required for cytokinesis%3B septins are GTP-binding proteins that assemble into rod-like hetero-oligomers that can associate with other rods to form filaments%3B septin rings at the mother-bud neck act as scaffolds for recruiting cell division factors and as barriers to prevent diffusion of specific proteins%3B undergoes sumoylation and phosphorylation during mitosis%3B protein abundance increases in response to DNA replication stress;gbkey=CDS;gene=SHS1;product=septin SHS1;protein_id=NP_010056.1
NC_001136.10	RefSeq	gene	54397	56346	.	-	.	ID=gene726;Dbxref=GeneID:851302;Name=WHI4;gbkey=Gene;gene=WHI4;locus_tag=YDL224C
NC_001136.10	RefSeq	mRNA	54397	56346	.	-	.	ID=rna726;Parent=gene726;Dbxref=Genbank:NM_001180284.1;Name=NM_001180284.1;gbkey=mRNA;gene=WHI4;product=Whi4p;transcript_id=NM_001180284.1
NC_001136.10	RefSeq	exon	54397	56346	.	-	.	ID=id909;Parent=rna726;Dbxref=Genbank:NM_001180284.1;gbkey=mRNA;gene=WHI4;product=Whi4p;transcript_id=NM_001180284.1
NC_001136.10	RefSeq	CDS	54397	56346	.	-	0	ID=cds686;Parent=rna726;Dbxref=SGD:S000002383,Genbank:NP_010057.1;Name=NP_010057.1;Note=Putative RNA binding protein%3B regulates the cell size requirement for passage through Start and commitment to cell division%3B WHI4 has a paralog%2C WHI3%2C that arose from the whole genome duplication;gbkey=CDS;gene=WHI4;product=Whi4p;protein_id=NP_010057.1
NC_001136.10	RefSeq	gene	57265	60405	.	-	.	ID=gene727;Dbxref=GeneID:851303;Name=HBT1;gbkey=Gene;gene=HBT1;locus_tag=YDL223C
NC_001136.10	RefSeq	mRNA	57265	60405	.	-	.	ID=rna727;Parent=gene727;Dbxref=Genbank:NM_001180283.1;Name=NM_001180283.1;gbkey=mRNA;gene=HBT1;product=Hbt1p;transcript_id=NM_001180283.1
NC_001136.10	RefSeq	exon	57265	60405	.	-	.	ID=id910;Parent=rna727;Dbxref=Genbank:NM_001180283.1;gbkey=mRNA;gene=HBT1;product=Hbt1p;transcript_id=NM_001180283.1
NC_001136.10	RefSeq	CDS	57265	60405	.	-	0	ID=cds687;Parent=rna727;Dbxref=SGD:S000002382,Genbank:NP_010058.1;Name=NP_010058.1;Note=Shmoo tip protein%2C substrate of Hub1p ubiquitin-like protein%3B mutants are defective for mating projection formation%2C thereby implicating Hbt1p in polarized cell morphogenesis%3B HBT1 has a paralog%2C YNL195C%2C that arose from the whole genome duplication;gbkey=CDS;gene=HBT1;product=Hbt1p;protein_id=NP_010058.1
NC_001136.10	RefSeq	gene	60872	61801	.	-	.	ID=gene728;Dbxref=GeneID:851304;Name=FMP45;gbkey=Gene;gene=FMP45;locus_tag=YDL222C
NC_001136.10	RefSeq	mRNA	60872	61801	.	-	.	ID=rna728;Parent=gene728;Dbxref=Genbank:NM_001180282.1;Name=NM_001180282.1;gbkey=mRNA;gene=FMP45;product=Fmp45p;transcript_id=NM_001180282.1
NC_001136.10	RefSeq	exon	60872	61801	.	-	.	ID=id911;Parent=rna728;Dbxref=Genbank:NM_001180282.1;gbkey=mRNA;gene=FMP45;product=Fmp45p;transcript_id=NM_001180282.1
NC_001136.10	RefSeq	CDS	60872	61801	.	-	0	ID=cds688;Parent=rna728;Dbxref=SGD:S000002381,Genbank:NP_010059.1;Name=NP_010059.1;Note=Integral membrane protein localized to mitochondria%3B required for sporulation and maintaining sphingolipid content%3B similar to SUR7%3B FMP45 has a paralog%2C YNL194C%2C that arose from the whole genome duplication;gbkey=CDS;gene=FMP45;product=Fmp45p;protein_id=NP_010059.1
NC_001136.10	RefSeq	gene	62244	65018	.	-	.	ID=gene729;Dbxref=GeneID:851306;Name=CDC13;gbkey=Gene;gene=CDC13;gene_synonym=EST4;locus_tag=YDL220C
NC_001136.10	RefSeq	mRNA	62244	65018	.	-	.	ID=rna729;Parent=gene729;Dbxref=Genbank:NM_001180280.1;Name=NM_001180280.1;gbkey=mRNA;gene=CDC13;product=telomere-binding protein CDC13;transcript_id=NM_001180280.1
NC_001136.10	RefSeq	exon	62244	65018	.	-	.	ID=id912;Parent=rna729;Dbxref=Genbank:NM_001180280.1;gbkey=mRNA;gene=CDC13;product=telomere-binding protein CDC13;transcript_id=NM_001180280.1
NC_001136.10	RefSeq	CDS	62244	65018	.	-	0	ID=cds689;Parent=rna729;Dbxref=SGD:S000002379,Genbank:NP_010061.1;Name=NP_010061.1;Note=Single stranded DNA-binding protein found at TG1-3 telomere G-tails%3B key roles in regulation of telomerase%2C telomere end protection%2C conventional telomere replication%3B regulates telomere replication through recruitment of specific sub-complexes%2C essential function is telomere capping%3B forms homodimer via N-terminus%3B disruption of dimerization leads to short telomeres%3B autophagy and proteasome are involved in Cdc13p degradation%3B differentially phosphorylated through cell cycle;gbkey=CDS;gene=CDC13;product=telomere-binding protein CDC13;protein_id=NP_010061.1
NC_001136.10	RefSeq	gene	65242	65765	.	+	.	ID=gene730;Dbxref=GeneID:851307;Name=DTD1;gbkey=Gene;gene=DTD1;locus_tag=YDL219W
NC_001136.10	RefSeq	mRNA	65242	65765	.	+	.	ID=rna730;Parent=gene730;Dbxref=Genbank:NM_001180279.1;Name=NM_001180279.1;gbkey=mRNA;gene=DTD1;product=Dtd1p;transcript_id=NM_001180279.1
NC_001136.10	RefSeq	exon	65242	65306	.	+	.	ID=id913;Parent=rna730;Dbxref=Genbank:NM_001180279.1;gbkey=mRNA;gene=DTD1;product=Dtd1p;transcript_id=NM_001180279.1
NC_001136.10	RefSeq	exon	65378	65765	.	+	.	ID=id914;Parent=rna730;Dbxref=Genbank:NM_001180279.1;gbkey=mRNA;gene=DTD1;product=Dtd1p;transcript_id=NM_001180279.1
NC_001136.10	RefSeq	CDS	65242	65306	.	+	0	ID=cds690;Parent=rna730;Dbxref=SGD:S000002378,Genbank:NP_010062.1;Name=NP_010062.1;Note=D-Tyr-tRNA(Tyr) deacylase%3B functions in protein translation%2C may affect nonsense suppression via alteration of the protein synthesis machinery%3B ubiquitous among eukaryotes;gbkey=CDS;gene=DTD1;product=Dtd1p;protein_id=NP_010062.1
NC_001136.10	RefSeq	CDS	65378	65765	.	+	1	ID=cds690;Parent=rna730;Dbxref=SGD:S000002378,Genbank:NP_010062.1;Name=NP_010062.1;Note=D-Tyr-tRNA(Tyr) deacylase%3B functions in protein translation%2C may affect nonsense suppression via alteration of the protein synthesis machinery%3B ubiquitous among eukaryotes;gbkey=CDS;gene=DTD1;product=Dtd1p;protein_id=NP_010062.1
NC_001136.10	RefSeq	gene	66493	67446	.	+	.	ID=gene731;Dbxref=GeneID:851308;Name=YDL218W;gbkey=Gene;locus_tag=YDL218W
NC_001136.10	RefSeq	mRNA	66493	67446	.	+	.	ID=rna731;Parent=gene731;Dbxref=Genbank:NM_001180278.1;Name=NM_001180278.1;gbkey=mRNA;product=hypothetical protein;transcript_id=NM_001180278.1
NC_001136.10	RefSeq	exon	66493	67446	.	+	.	ID=id915;Parent=rna731;Dbxref=Genbank:NM_001180278.1;gbkey=mRNA;product=hypothetical protein;transcript_id=NM_001180278.1
NC_001136.10	RefSeq	CDS	66493	67446	.	+	0	ID=cds691;Parent=rna731;Dbxref=SGD:S000002377,Genbank:NP_010063.1;Name=NP_010063.1;Note=hypothetical protein%3B YDL218W transcription is regulated by Azf1p and induced by starvation and aerobic conditions%3B expression also induced in cells treated with the mycotoxin patulin;gbkey=CDS;product=hypothetical protein;protein_id=NP_010063.1
NC_001136.10	RefSeq	gene	67983	68606	.	-	.	ID=gene732;Dbxref=GeneID:851309;Name=TIM22;gbkey=Gene;gene=TIM22;locus_tag=YDL217C
NC_001136.10	RefSeq	mRNA	67983	68606	.	-	.	ID=rna732;Parent=gene732;Dbxref=Genbank:NM_001180277.1;Name=NM_001180277.1;gbkey=mRNA;gene=TIM22;product=Tim22p;transcript_id=NM_001180277.1
NC_001136.10	RefSeq	exon	67983	68606	.	-	.	ID=id916;Parent=rna732;Dbxref=Genbank:NM_001180277.1;gbkey=mRNA;gene=TIM22;product=Tim22p;transcript_id=NM_001180277.1
NC_001136.10	RefSeq	CDS	67983	68606	.	-	0	ID=cds692;Parent=rna732;Dbxref=SGD:S000002376,Genbank:NP_010064.1;Name=NP_010064.1;Note=Essential core component of the mitochondrial TIM22 complex%3B involved in insertion of polytopic proteins into the inner membrane%3B forms the channel through which proteins are imported;gbkey=CDS;gene=TIM22;product=Tim22p;protein_id=NP_010064.1
NC_001136.10	RefSeq	gene	68997	70319	.	-	.	ID=gene733;Dbxref=GeneID:851310;Name=RRI1;gbkey=Gene;gene=RRI1;gene_synonym=CSN5,JAB1;locus_tag=YDL216C
NC_001136.10	RefSeq	mRNA	68997	70319	.	-	.	ID=rna733;Parent=gene733;Dbxref=Genbank:NM_001180276.1;Name=NM_001180276.1;gbkey=mRNA;gene=RRI1;product=Rri1p;transcript_id=NM_001180276.1
NC_001136.10	RefSeq	exon	68997	70319	.	-	.	ID=id917;Parent=rna733;Dbxref=Genbank:NM_001180276.1;gbkey=mRNA;gene=RRI1;product=Rri1p;transcript_id=NM_001180276.1
NC_001136.10	RefSeq	CDS	68997	70319	.	-	0	ID=cds693;Parent=rna733;Dbxref=SGD:S000002375,Genbank:NP_010065.2;Name=NP_010065.2;Note=Catalytic subunit of the COP9 signalosome (CSN) complex%3B acts as an isopeptidase in cleaving the ubiquitin-like protein Nedd8 from SCF ubiquitin ligases%3B metalloendopeptidase involved in the adaptation to pheromone signaling;gbkey=CDS;gene=RRI1;product=Rri1p;protein_id=NP_010065.2
NC_001136.10	RefSeq	gene	70640	73918	.	-	.	ID=gene734;Dbxref=GeneID:851311;Name=GDH2;gbkey=Gene;gene=GDH2;locus_tag=YDL215C
NC_001136.10	RefSeq	mRNA	70640	73918	.	-	.	ID=rna734;Parent=gene734;Dbxref=Genbank:NM_001180275.1;Name=NM_001180275.1;gbkey=mRNA;gene=GDH2;product=glutamate dehydrogenase (NAD(+));transcript_id=NM_001180275.1
NC_001136.10	RefSeq	exon	70640	73918	.	-	.	ID=id918;Parent=rna734;Dbxref=Genbank:NM_001180275.1;gbkey=mRNA;gene=GDH2;product=glutamate dehydrogenase (NAD(+));transcript_id=NM_001180275.1
NC_001136.10	RefSeq	CDS	70640	73918	.	-	0	ID=cds694;Parent=rna734;Dbxref=SGD:S000002374,Genbank:NP_010066.1;Name=NP_010066.1;Note=NAD(+)-dependent glutamate dehydrogenase%3B degrades glutamate to ammonia and alpha-ketoglutarate%3B expression sensitive to nitrogen catabolite repression and intracellular ammonia levels%3B genetically interacts with GDH3 by suppressing stress-induced apoptosis;gbkey=CDS;gene=GDH2;product=glutamate dehydrogenase (NAD(+));protein_id=NP_010066.1
NC_001136.10	RefSeq	gene	74446	76545	.	-	.	ID=gene735;Dbxref=GeneID:851312;Name=PRR2;gbkey=Gene;gene=PRR2;locus_tag=YDL214C
NC_001136.10	RefSeq	mRNA	74446	76545	.	-	.	ID=rna735;Parent=gene735;Dbxref=Genbank:NM_001180274.1;Name=NM_001180274.1;gbkey=mRNA;gene=PRR2;product=serine/threonine protein kinase PRR2;transcript_id=NM_001180274.1
NC_001136.10	RefSeq	exon	74446	76545	.	-	.	ID=id919;Parent=rna735;Dbxref=Genbank:NM_001180274.1;gbkey=mRNA;gene=PRR2;product=serine/threonine protein kinase PRR2;transcript_id=NM_001180274.1
NC_001136.10	RefSeq	CDS	74446	76545	.	-	0	ID=cds695;Parent=rna735;Dbxref=SGD:S000002373,Genbank:NP_010067.1;Name=NP_010067.1;Note=Serine/threonine protein kinase%3B inhibits pheromone induced signalling downstream of MAPK%2C possibly at the level of the Ste12p transcription factor%3B mutant has increased aneuploidy tolerance%3B PRR2 has a paralog%2C NPR1%2C that arose from the whole genome duplication;gbkey=CDS;gene=PRR2;product=serine/threonine protein kinase PRR2;protein_id=NP_010067.1
NC_001136.10	RefSeq	gene	77289	77966	.	-	.	ID=gene736;Dbxref=GeneID:851313;Name=NOP6;gbkey=Gene;gene=NOP6;locus_tag=YDL213C
NC_001136.10	RefSeq	mRNA	77289	77966	.	-	.	ID=rna736;Parent=gene736;Dbxref=Genbank:NM_001180273.1;Name=NM_001180273.1;gbkey=mRNA;gene=NOP6;product=Nop6p;transcript_id=NM_001180273.1
NC_001136.10	RefSeq	exon	77289	77966	.	-	.	ID=id920;Parent=rna736;Dbxref=Genbank:NM_001180273.1;gbkey=mRNA;gene=NOP6;product=Nop6p;transcript_id=NM_001180273.1
NC_001136.10	RefSeq	CDS	77289	77966	.	-	0	ID=cds696;Parent=rna736;Dbxref=SGD:S000002372,Genbank:NP_010068.1;Name=NP_010068.1;Note=rRNA-binding protein required for 40S ribosomal subunit biogenesis%3B contains an RNA recognition motif (RRM)%3B hydrophilin essential to overcome the stress of the desiccation-rehydration process%3B NOP6 may be a fungal-specific gene as no homologs have been yet identified in higher eukaryotes;gbkey=CDS;gene=NOP6;product=Nop6p;protein_id=NP_010068.1
NC_001136.10	RefSeq	gene	78426	79058	.	+	.	ID=gene737;Dbxref=GeneID:851314;Name=SHR3;gbkey=Gene;gene=SHR3;gene_synonym=APF1;locus_tag=YDL212W
NC_001136.10	RefSeq	mRNA	78426	79058	.	+	.	ID=rna737;Parent=gene737;Dbxref=Genbank:NM_001180272.1;Name=NM_001180272.1;gbkey=mRNA;gene=SHR3;product=Shr3p;transcript_id=NM_001180272.1
NC_001136.10	RefSeq	exon	78426	79058	.	+	.	ID=id921;Parent=rna737;Dbxref=Genbank:NM_001180272.1;gbkey=mRNA;gene=SHR3;product=Shr3p;transcript_id=NM_001180272.1
NC_001136.10	RefSeq	CDS	78426	79058	.	+	0	ID=cds697;Parent=rna737;Dbxref=SGD:S000002371,Genbank:NP_010069.1;Name=NP_010069.1;Note=Endoplasmic reticulum packaging chaperone%3B required for incorporation of amino acid permeases into COPII coated vesicles for transport to the cell surface;gbkey=CDS;gene=SHR3;product=Shr3p;protein_id=NP_010069.1
NC_001136.10	RefSeq	gene	79294	80412	.	-	.	ID=gene738;Dbxref=GeneID:851315;Name=YDL211C;gbkey=Gene;locus_tag=YDL211C
NC_001136.10	RefSeq	mRNA	79294	80412	.	-	.	ID=rna738;Parent=gene738;Dbxref=Genbank:NM_001180271.1;Name=NM_001180271.1;gbkey=mRNA;product=hypothetical protein;transcript_id=NM_001180271.1
NC_001136.10	RefSeq	exon	79294	80412	.	-	.	ID=id922;Parent=rna738;Dbxref=Genbank:NM_001180271.1;gbkey=mRNA;product=hypothetical protein;transcript_id=NM_001180271.1
NC_001136.10	RefSeq	CDS	79294	80412	.	-	0	ID=cds698;Parent=rna738;Dbxref=SGD:S000002370,Genbank:NP_010070.1;Name=NP_010070.1;Note=hypothetical protein%3B green fluorescent protein (GFP)-fusion protein localizes to the vacuole%3B YDL211C has a paralog%2C TDA7%2C that arose from the whole genome duplication;gbkey=CDS;product=hypothetical protein;protein_id=NP_010070.1
NC_001136.10	RefSeq	gene	83548	83618	.	+	.	ID=gene739;Dbxref=GeneID:851316;Name=tG(GCC)D1;gbkey=Gene;locus_tag=tG(GCC)D1
NC_001136.10	RefSeq	tRNA	83548	83618	.	+	.	ID=rna739;Parent=gene739;Dbxref=SGD:S000006576;Note=Glycine tRNA (tRNA-Gly)%2C predicted by tRNAscan-SE analysis;gbkey=tRNA;product=tRNA-Gly
NC_001136.10	RefSeq	exon	83548	83618	.	+	.	ID=id923;Parent=rna739;Dbxref=SGD:S000006576;Note=Glycine tRNA (tRNA-Gly)%2C predicted by tRNAscan-SE analysis;gbkey=tRNA;product=tRNA-Gly
NC_001136.10	RefSeq	gene	84270	85985	.	+	.	ID=gene740;Dbxref=GeneID:851317;Name=UGA4;gbkey=Gene;gene=UGA4;locus_tag=YDL210W
NC_001136.10	RefSeq	mRNA	84270	85985	.	+	.	ID=rna740;Parent=gene740;Dbxref=Genbank:NM_001180270.1;Name=NM_001180270.1;gbkey=mRNA;gene=UGA4;product=Uga4p;transcript_id=NM_001180270.1
NC_001136.10	RefSeq	exon	84270	85985	.	+	.	ID=id924;Parent=rna740;Dbxref=Genbank:NM_001180270.1;gbkey=mRNA;gene=UGA4;product=Uga4p;transcript_id=NM_001180270.1
NC_001136.10	RefSeq	CDS	84270	85985	.	+	0	ID=cds699;Parent=rna740;Dbxref=SGD:S000002369,Genbank:NP_010071.1;Name=NP_010071.1;Note=GABA (gamma-aminobutyrate) permease%3B serves as a GABA transport protein involved in the utilization of GABA as a nitrogen source%3B catalyzes the transport of putrescine and delta-aminolevulinic acid (ALA)%3B localized to the vacuolar membrane;gbkey=CDS;gene=UGA4;product=Uga4p;protein_id=NP_010071.1
NC_001136.10	RefSeq	region	85945	86176	.	+	.	ID=id925;Dbxref=SGD:S000118428;Note=ARS405~Autonomously Replicating Sequence;gbkey=rep_origin;gene=UGA4
NC_001136.10	RefSeq	gene	86207	87226	.	-	.	ID=gene741;Dbxref=GeneID:851318;Name=CWC2;gbkey=Gene;gene=CWC2;gene_synonym=NTC40;locus_tag=YDL209C
NC_001136.10	RefSeq	mRNA	86207	87226	.	-	.	ID=rna741;Parent=gene741;Dbxref=Genbank:NM_001180269.1;Name=NM_001180269.1;gbkey=mRNA;gene=CWC2;product=Cwc2p;transcript_id=NM_001180269.1
NC_001136.10	RefSeq	exon	86207	87226	.	-	.	ID=id926;Parent=rna741;Dbxref=Genbank:NM_001180269.1;gbkey=mRNA;gene=CWC2;product=Cwc2p;transcript_id=NM_001180269.1
NC_001136.10	RefSeq	CDS	86207	87226	.	-	0	ID=cds700;Parent=rna741;Dbxref=SGD:S000002368,Genbank:NP_010072.1;Name=NP_010072.1;Note=Member of the NineTeen Complex (NTC)%3B this complex contains Prp19p and stabilizes U6 snRNA in catalytic forms of the spliceosome containing U2%2C U5%2C and U6 snRNAs%3B binds directly to U6 snRNA%3B similar to S. pombe Cwf2;gbkey=CDS;gene=CWC2;product=Cwc2p;protein_id=NP_010072.1
NC_001136.10	RefSeq	gene	87512	87982	.	+	.	ID=gene742;Dbxref=GeneID:851319;Name=NHP2;gbkey=Gene;gene=NHP2;locus_tag=YDL208W
NC_001136.10	RefSeq	mRNA	87512	87982	.	+	.	ID=rna742;Parent=gene742;Dbxref=Genbank:NM_001180268.1;Name=NM_001180268.1;gbkey=mRNA;gene=NHP2;product=snoRNA-binding protein NHP2;transcript_id=NM_001180268.1
NC_001136.10	RefSeq	exon	87512	87982	.	+	.	ID=id927;Parent=rna742;Dbxref=Genbank:NM_001180268.1;gbkey=mRNA;gene=NHP2;product=snoRNA-binding protein NHP2;transcript_id=NM_001180268.1
NC_001136.10	RefSeq	CDS	87512	87982	.	+	0	ID=cds701;Parent=rna742;Dbxref=SGD:S000002367,Genbank:NP_010073.2;Name=NP_010073.2;Note=Protein related to mammalian high mobility group (HMG) proteins%3B nuclear protein%3B essential for function of H/ACA-type snoRNPs%2C which are involved in 18S rRNA processing;gbkey=CDS;gene=NHP2;product=snoRNA-binding protein NHP2;protein_id=NP_010073.2
NC_001136.10	RefSeq	gene	88248	89864	.	+	.	ID=gene743;Dbxref=GeneID:851320;Name=GLE1;gbkey=Gene;gene=GLE1;gene_synonym=BRR3,NLE2,RSS1;locus_tag=YDL207W
NC_001136.10	RefSeq	mRNA	88248	89864	.	+	.	ID=rna743;Parent=gene743;Dbxref=Genbank:NM_001180267.1;Name=NM_001180267.1;gbkey=mRNA;gene=GLE1;product=nucleoporin GLE1;transcript_id=NM_001180267.1
NC_001136.10	RefSeq	exon	88248	89864	.	+	.	ID=id928;Parent=rna743;Dbxref=Genbank:NM_001180267.1;gbkey=mRNA;gene=GLE1;product=nucleoporin GLE1;transcript_id=NM_001180267.1
NC_001136.10	RefSeq	CDS	88248	89864	.	+	0	ID=cds702;Parent=rna743;Dbxref=SGD:S000002366,Genbank:NP_010074.1;Name=NP_010074.1;Note=Cytoplasmic nucleoporin required for polyadenylated mRNA export%3B contains a nuclear export signal%3B when bound to inositol hexakisphosphate (IP6)%2C functions as an activator for the Dbp5p ATPase activity at the nuclear pore complex during mRNA export%3B mediates translation initiation%3B required for efficient translation termination;gbkey=CDS;gene=GLE1;product=nucleoporin GLE1;protein_id=NP_010074.1
NC_001136.10	RefSeq	gene	90176	92464	.	+	.	ID=gene744;Dbxref=GeneID:851321;Name=YDL206W;gbkey=Gene;locus_tag=YDL206W
NC_001136.10	RefSeq	mRNA	90176	92464	.	+	.	ID=rna744;Parent=gene744;Dbxref=Genbank:NM_001180266.1;Name=NM_001180266.1;gbkey=mRNA;product=hypothetical protein;transcript_id=NM_001180266.1
NC_001136.10	RefSeq	exon	90176	92464	.	+	.	ID=id929;Parent=rna744;Dbxref=Genbank:NM_001180266.1;gbkey=mRNA;product=hypothetical protein;transcript_id=NM_001180266.1
NC_001136.10	RefSeq	CDS	90176	92464	.	+	0	ID=cds703;Parent=rna744;Dbxref=SGD:S000002365,Genbank:NP_010075.1;Name=NP_010075.1;Note=hypothetical protein%3B YDL206W is not an essential protein;gbkey=CDS;product=hypothetical protein;protein_id=NP_010075.1
NC_001136.10	RefSeq	gene	92762	93745	.	-	.	ID=gene745;Dbxref=GeneID:851322;Name=HEM3;gbkey=Gene;gene=HEM3;gene_synonym=OLE2;locus_tag=YDL205C
NC_001136.10	RefSeq	mRNA	92762	93745	.	-	.	ID=rna745;Parent=gene745;Dbxref=Genbank:NM_001180265.1;Name=NM_001180265.1;gbkey=mRNA;gene=HEM3;product=hydroxymethylbilane synthase;transcript_id=NM_001180265.1
NC_001136.10	RefSeq	exon	92762	93745	.	-	.	ID=id930;Parent=rna745;Dbxref=Genbank:NM_001180265.1;gbkey=mRNA;gene=HEM3;product=hydroxymethylbilane synthase;transcript_id=NM_001180265.1
NC_001136.10	RefSeq	CDS	92762	93745	.	-	0	ID=cds704;Parent=rna745;Dbxref=SGD:S000002364,Genbank:NP_010076.1;Name=NP_010076.1;Note=Porphobilinogen deaminase%3B catalyzes the conversion of 4-porphobilinogen to hydroxymethylbilane%2C the third step in heme biosynthesis%3B localizes to the cytoplasm and nucleus%3B expression is regulated by Hap2p-Hap3p%2C but not by levels of heme;gbkey=CDS;gene=HEM3;product=hydroxymethylbilane synthase;protein_id=NP_010076.1
NC_001136.10	RefSeq	gene	94605	95786	.	+	.	ID=gene746;Dbxref=GeneID:851323;Name=RTN2;gbkey=Gene;gene=RTN2;locus_tag=YDL204W
NC_001136.10	RefSeq	mRNA	94605	95786	.	+	.	ID=rna746;Parent=gene746;Dbxref=Genbank:NM_001180264.1;Name=NM_001180264.1;gbkey=mRNA;gene=RTN2;product=Rtn2p;transcript_id=NM_001180264.1
NC_001136.10	RefSeq	exon	94605	95786	.	+	.	ID=id931;Parent=rna746;Dbxref=Genbank:NM_001180264.1;gbkey=mRNA;gene=RTN2;product=Rtn2p;transcript_id=NM_001180264.1
NC_001136.10	RefSeq	CDS	94605	95786	.	+	0	ID=cds705;Parent=rna746;Dbxref=SGD:S000002363,Genbank:NP_010077.1;Name=NP_010077.1;Note=Reticulon protein%3B stabilizes membrane curvature%3B involved in nuclear pore assembly and maintenance of tubular ER morphology%3B interacts with exocyst subunit Sec6p%2C Yip3p%2C and Sbh1p%3B much less abundant than Rtn1p%3B rtn1 rtn2 yop1 triple mutant lacks tubular ER%3B member of RTNLA (reticulon-like A) subfamily%3B protein increases in abundance and relocalizes to plasma membrane upon DNA replication stress%3B RTN2 has a paralog%2C RTN1%2C that arose from the whole genome duplication;gbkey=CDS;gene=RTN2;product=Rtn2p;protein_id=NP_010077.1
NC_001136.10	RefSeq	gene	96082	97953	.	-	.	ID=gene747;Dbxref=GeneID:851324;Name=ACK1;gbkey=Gene;gene=ACK1;locus_tag=YDL203C
NC_001136.10	RefSeq	mRNA	96082	97953	.	-	.	ID=rna747;Parent=gene747;Dbxref=Genbank:NM_001180263.1;Name=NM_001180263.1;gbkey=mRNA;gene=ACK1;product=Ack1p;transcript_id=NM_001180263.1
NC_001136.10	RefSeq	exon	96082	97953	.	-	.	ID=id932;Parent=rna747;Dbxref=Genbank:NM_001180263.1;gbkey=mRNA;gene=ACK1;product=Ack1p;transcript_id=NM_001180263.1
NC_001136.10	RefSeq	CDS	96082	97953	.	-	0	ID=cds706;Parent=rna747;Dbxref=SGD:S000002362,Genbank:NP_010078.1;Name=NP_010078.1;Note=Protein that functions in the cell wall integrity pathway%3B functions upstream of Pkc1p%3B GFP-fusion protein expression is induced in response to the DNA-damaging agent MMS%3B non-tagged Ack1p is detected in purified mitochondria;gbkey=CDS;gene=ACK1;product=Ack1p;protein_id=NP_010078.1
NC_001136.10	RefSeq	gene	98475	99224	.	+	.	ID=gene748;Dbxref=GeneID:851325;Name=MRPL11;gbkey=Gene;gene=MRPL11;locus_tag=YDL202W
NC_001136.10	RefSeq	mRNA	98475	99224	.	+	.	ID=rna748;Parent=gene748;Dbxref=Genbank:NM_001180262.1;Name=NM_001180262.1;gbkey=mRNA;gene=MRPL11;product=mitochondrial 54S ribosomal protein YmL11;transcript_id=NM_001180262.1
NC_001136.10	RefSeq	exon	98475	99224	.	+	.	ID=id933;Parent=rna748;Dbxref=Genbank:NM_001180262.1;gbkey=mRNA;gene=MRPL11;product=mitochondrial 54S ribosomal protein YmL11;transcript_id=NM_001180262.1
NC_001136.10	RefSeq	CDS	98475	99224	.	+	0	ID=cds707;Parent=rna748;Dbxref=SGD:S000002361,Genbank:NP_010079.1;Name=NP_010079.1;Note=Mitochondrial ribosomal protein of the large subunit%3B localizes to vacuole in response to H2O2;gbkey=CDS;gene=MRPL11;product=mitochondrial 54S ribosomal protein YmL11;protein_id=NP_010079.1
NC_001136.10	RefSeq	gene	99561	100421	.	+	.	ID=gene749;Dbxref=GeneID:851326;Name=TRM8;gbkey=Gene;gene=TRM8;locus_tag=YDL201W
NC_001136.10	RefSeq	mRNA	99561	100421	.	+	.	ID=rna749;Parent=gene749;Dbxref=Genbank:NM_001180261.1;Name=NM_001180261.1;gbkey=mRNA;gene=TRM8;product=Trm8p;transcript_id=NM_001180261.1
NC_001136.10	RefSeq	exon	99561	100421	.	+	.	ID=id934;Parent=rna749;Dbxref=Genbank:NM_001180261.1;gbkey=mRNA;gene=TRM8;product=Trm8p;transcript_id=NM_001180261.1
NC_001136.10	RefSeq	CDS	99561	100421	.	+	0	ID=cds708;Parent=rna749;Dbxref=SGD:S000002360,Genbank:NP_010080.1;Name=NP_010080.1;Note=Noncatalytic subunit of a tRNA methyltransferase complex%3B Trm8p and Trm82p comprise an enzyme that catalyzes a methyl-transfer from S-adenosyl-l-methionine to the N(7) atom of guanine at position 46 in tRNA%3B Trm8 lacks catalytic activity if not bound to Trm82p;gbkey=CDS;gene=TRM8;product=Trm8p;protein_id=NP_010080.1
NC_001136.10	RefSeq	gene	100501	101067	.	-	.	ID=gene750;Dbxref=GeneID:851327;Name=MGT1;gbkey=Gene;gene=MGT1;locus_tag=YDL200C
NC_001136.10	RefSeq	mRNA	100501	101067	.	-	.	ID=rna750;Parent=gene750;Dbxref=Genbank:NM_001180260.1;Name=NM_001180260.1;gbkey=mRNA;gene=MGT1;product=Mgt1p;transcript_id=NM_001180260.1
NC_001136.10	RefSeq	exon	100501	101067	.	-	.	ID=id935;Parent=rna750;Dbxref=Genbank:NM_001180260.1;gbkey=mRNA;gene=MGT1;product=Mgt1p;transcript_id=NM_001180260.1
NC_001136.10	RefSeq	CDS	100501	101067	.	-	0	ID=cds709;Parent=rna750;Dbxref=SGD:S000002359,Genbank:NP_010081.2;Name=NP_010081.2;Note=DNA repair methyltransferase (6-O-methylguanine-DNA methylase)%3B involved in protection against DNA alkylation damage;gbkey=CDS;gene=MGT1;product=Mgt1p;protein_id=NP_010081.2
NC_001136.10	RefSeq	gene	101290	103353	.	-	.	ID=gene751;Dbxref=GeneID:851328;Name=YDL199C;gbkey=Gene;locus_tag=YDL199C
NC_001136.10	RefSeq	mRNA	101290	103353	.	-	.	ID=rna751;Parent=gene751;Dbxref=Genbank:NM_001180259.1;Name=NM_001180259.1;gbkey=mRNA;product=hypothetical protein;transcript_id=NM_001180259.1
NC_001136.10	RefSeq	exon	101290	103353	.	-	.	ID=id936;Parent=rna751;Dbxref=Genbank:NM_001180259.1;gbkey=mRNA;product=hypothetical protein;transcript_id=NM_001180259.1
NC_001136.10	RefSeq	CDS	101290	103353	.	-	0	ID=cds710;Parent=rna751;Dbxref=SGD:S000002358,Genbank:NP_010082.1;Name=NP_010082.1;Note=Putative transporter%3B member of the sugar porter family;gbkey=CDS;product=hypothetical protein;protein_id=NP_010082.1
NC_001136.10	RefSeq	gene	103649	104551	.	-	.	ID=gene752;Dbxref=GeneID:851329;Name=GGC1;gbkey=Gene;gene=GGC1;gene_synonym=SHM1,YHM1;locus_tag=YDL198C
NC_001136.10	RefSeq	mRNA	103649	104551	.	-	.	ID=rna752;Parent=gene752;Dbxref=Genbank:NM_001180258.1;Name=NM_001180258.1;gbkey=mRNA;gene=GGC1;product=Ggc1p;transcript_id=NM_001180258.1
NC_001136.10	RefSeq	exon	103649	104551	.	-	.	ID=id937;Parent=rna752;Dbxref=Genbank:NM_001180258.1;gbkey=mRNA;gene=GGC1;product=Ggc1p;transcript_id=NM_001180258.1
NC_001136.10	RefSeq	CDS	103649	104551	.	-	0	ID=cds711;Parent=rna752;Dbxref=SGD:S000002357,Genbank:NP_010083.1;Name=NP_010083.1;Note=Mitochondrial GTP/GDP transporter%3B essential for mitochondrial genome maintenance%3B has a role in mitochondrial iron transport%3B member of the mitochondrial carrier family;gbkey=CDS;gene=GGC1;product=Ggc1p;protein_id=NP_010083.1
NC_001136.10	RefSeq	gene	104917	106494	.	-	.	ID=gene753;Dbxref=GeneID:851330;Name=ASF2;gbkey=Gene;gene=ASF2;locus_tag=YDL197C
NC_001136.10	RefSeq	mRNA	104917	106494	.	-	.	ID=rna753;Parent=gene753;Dbxref=Genbank:NM_001180257.1;Name=NM_001180257.1;gbkey=mRNA;gene=ASF2;product=Asf2p;transcript_id=NM_001180257.1
NC_001136.10	RefSeq	exon	104917	106494	.	-	.	ID=id938;Parent=rna753;Dbxref=Genbank:NM_001180257.1;gbkey=mRNA;gene=ASF2;product=Asf2p;transcript_id=NM_001180257.1
NC_001136.10	RefSeq	CDS	104917	106494	.	-	0	ID=cds712;Parent=rna753;Dbxref=SGD:S000002356,Genbank:NP_010084.1;Name=NP_010084.1;Note=Anti-silencing protein%3B causes derepression of silent loci when overexpressed;gbkey=CDS;gene=ASF2;product=Asf2p;protein_id=NP_010084.1
NC_001136.10	RefSeq	gene	107208	111029	.	+	.	ID=gene754;Dbxref=GeneID:851332;Name=SEC31;gbkey=Gene;gene=SEC31;gene_synonym=WEB1;locus_tag=YDL195W
NC_001136.10	RefSeq	mRNA	107208	111029	.	+	.	ID=rna754;Parent=gene754;Dbxref=Genbank:NM_001180255.2;Name=NM_001180255.2;gbkey=mRNA;gene=SEC31;product=Sec31p;transcript_id=NM_001180255.2
NC_001136.10	RefSeq	exon	107208	111029	.	+	.	ID=id939;Parent=rna754;Dbxref=Genbank:NM_001180255.2;gbkey=mRNA;gene=SEC31;product=Sec31p;transcript_id=NM_001180255.2
NC_001136.10	RefSeq	CDS	107208	111029	.	+	0	ID=cds713;Parent=rna754;Dbxref=SGD:S000002354,Genbank:NP_010086.2;Name=NP_010086.2;Note=Component of the Sec13p-Sec31p complex of the COPII vesicle coat%3B COPII coat is required for vesicle formation in ER to Golgi transport%3B mutant has increased aneuploidy tolerance;gbkey=CDS;gene=SEC31;product=Sec31p;protein_id=NP_010086.2
NC_001136.10	RefSeq	gene	111580	114234	.	+	.	ID=gene755;Dbxref=GeneID:851333;Name=SNF3;gbkey=Gene;gene=SNF3;locus_tag=YDL194W
NC_001136.10	RefSeq	mRNA	111580	114234	.	+	.	ID=rna755;Parent=gene755;Dbxref=Genbank:NM_001180254.1;Name=NM_001180254.1;gbkey=mRNA;gene=SNF3;product=Snf3p;transcript_id=NM_001180254.1
NC_001136.10	RefSeq	exon	111580	114234	.	+	.	ID=id940;Parent=rna755;Dbxref=Genbank:NM_001180254.1;gbkey=mRNA;gene=SNF3;product=Snf3p;transcript_id=NM_001180254.1
NC_001136.10	RefSeq	CDS	111580	114234	.	+	0	ID=cds714;Parent=rna755;Dbxref=SGD:S000002353,Genbank:NP_010087.1;Name=NP_010087.1;Note=Plasma membrane low glucose sensor%2C regulates glucose transport%3B contains 12 predicted transmembrane segments and a long C-terminal tail required for induction of hexose transporters%3B also senses fructose and mannose%3B SNF3 has a paralog%2C RGT2%2C that arose from the whole genome duplication;gbkey=CDS;gene=SNF3;product=Snf3p;protein_id=NP_010087.1
NC_001136.10	RefSeq	gene	114672	115799	.	+	.	ID=gene756;Dbxref=GeneID:851334;Name=NUS1;gbkey=Gene;gene=NUS1;locus_tag=YDL193W
NC_001136.10	RefSeq	mRNA	114672	115799	.	+	.	ID=rna756;Parent=gene756;Dbxref=Genbank:NM_001180253.1;Name=NM_001180253.1;gbkey=mRNA;gene=NUS1;product=Nus1p;transcript_id=NM_001180253.1
NC_001136.10	RefSeq	exon	114672	115799	.	+	.	ID=id941;Parent=rna756;Dbxref=Genbank:NM_001180253.1;gbkey=mRNA;gene=NUS1;product=Nus1p;transcript_id=NM_001180253.1
NC_001136.10	RefSeq	CDS	114672	115799	.	+	0	ID=cds715;Parent=rna756;Dbxref=SGD:S000002352,Genbank:NP_010088.1;Name=NP_010088.1;Note=Putative prenyltransferase%3B required for cell viability%3B proposed to be involved in protein trafficking because tet-repressible mutant shows accumulation of hypoglycosylated forms of CPY;gbkey=CDS;gene=NUS1;product=Nus1p;protein_id=NP_010088.1
NC_001136.10	RefSeq	gene	116321	116866	.	+	.	ID=gene757;Dbxref=GeneID:851335;Name=ARF1;gbkey=Gene;gene=ARF1;locus_tag=YDL192W
NC_001136.10	RefSeq	mRNA	116321	116866	.	+	.	ID=rna757;Parent=gene757;Dbxref=Genbank:NM_001180252.1;Name=NM_001180252.1;gbkey=mRNA;gene=ARF1;product=Arf family GTPase ARF1;transcript_id=NM_001180252.1
NC_001136.10	RefSeq	exon	116321	116866	.	+	.	ID=id942;Parent=rna757;Dbxref=Genbank:NM_001180252.1;gbkey=mRNA;gene=ARF1;product=Arf family GTPase ARF1;transcript_id=NM_001180252.1
NC_001136.10	RefSeq	CDS	116321	116866	.	+	0	ID=cds716;Parent=rna757;Dbxref=SGD:S000002351,Genbank:NP_010089.1;Name=NP_010089.1;Note=ADP-ribosylation factor%3B GTPase of the Ras superfamily involved in regulation of coated vesicle formation in intracellular trafficking within the Golgi%3B ARF1 has a paralog%2C ARF2%2C that arose from the whole genome duplication;gbkey=CDS;gene=ARF1;product=Arf family GTPase ARF1;protein_id=NP_010089.1
NC_001136.10	RefSeq	gene	117664	118517	.	+	.	ID=gene758;Dbxref=GeneID:851336;Name=RPL35A;gbkey=Gene;gene=RPL35A;gene_synonym=SOS1;locus_tag=YDL191W
NC_001136.10	RefSeq	mRNA	117664	118517	.	+	.	ID=rna758;Parent=gene758;Dbxref=Genbank:NM_001180196.2;Name=NM_001180196.2;gbkey=mRNA;gene=RPL35A;product=ribosomal 60S subunit protein L35A;transcript_id=NM_001180196.2
NC_001136.10	RefSeq	exon	117664	117666	.	+	.	ID=id943;Parent=rna758;Dbxref=Genbank:NM_001180196.2;gbkey=mRNA;gene=RPL35A;product=ribosomal 60S subunit protein L35A;transcript_id=NM_001180196.2
NC_001136.10	RefSeq	exon	118158	118517	.	+	.	ID=id944;Parent=rna758;Dbxref=Genbank:NM_001180196.2;gbkey=mRNA;gene=RPL35A;product=ribosomal 60S subunit protein L35A;transcript_id=NM_001180196.2
NC_001136.10	RefSeq	CDS	117664	117666	.	+	0	ID=cds717;Parent=rna758;Dbxref=SGD:S000002350,Genbank:NP_010145.1;Name=NP_010145.1;Note=Ribosomal 60S subunit protein L35A%3B homologous to mammalian ribosomal protein L35 and bacterial L29%3B RPL35A has a paralog%2C RPL35B%2C that arose from the whole genome duplication;gbkey=CDS;gene=RPL35A;product=ribosomal 60S subunit protein L35A;protein_id=NP_010145.1
NC_001136.10	RefSeq	CDS	118158	118517	.	+	0	ID=cds717;Parent=rna758;Dbxref=SGD:S000002350,Genbank:NP_010145.1;Name=NP_010145.1;Note=Ribosomal 60S subunit protein L35A%3B homologous to mammalian ribosomal protein L35 and bacterial L29%3B RPL35A has a paralog%2C RPL35B%2C that arose from the whole genome duplication;gbkey=CDS;gene=RPL35A;product=ribosomal 60S subunit protein L35A;protein_id=NP_010145.1
NC_001136.10	RefSeq	gene	118707	121592	.	-	.	ID=gene759;Dbxref=GeneID:851337;Name=UFD2;gbkey=Gene;gene=UFD2;locus_tag=YDL190C
NC_001136.10	RefSeq	mRNA	118707	121592	.	-	.	ID=rna759;Parent=gene759;Dbxref=Genbank:NM_001180250.2;Name=NM_001180250.2;gbkey=mRNA;gene=UFD2;product=ubiquitin-ubiquitin ligase UFD2;transcript_id=NM_001180250.2
NC_001136.10	RefSeq	exon	118707	121592	.	-	.	ID=id945;Parent=rna759;Dbxref=Genbank:NM_001180250.2;gbkey=mRNA;gene=UFD2;product=ubiquitin-ubiquitin ligase UFD2;transcript_id=NM_001180250.2
NC_001136.10	RefSeq	CDS	118707	121592	.	-	0	ID=cds718;Parent=rna759;Dbxref=SGD:S000002349,Genbank:NP_010091.2;Name=NP_010091.2;Note=Ubiquitin chain assembly factor (E4)%3B cooperates with a ubiquitin-activating enzyme (E1)%2C a ubiquitin-conjugating enzyme (E2)%2C and a ubiquitin protein ligase (E3) to conjugate ubiquitin to substrates%3B also functions as an E3;gbkey=CDS;gene=UFD2;product=ubiquitin-ubiquitin ligase UFD2;protein_id=NP_010091.2
NC_001136.10	RefSeq	gene	122216	123589	.	+	.	ID=gene760;Dbxref=GeneID:851338;Name=RBS1;gbkey=Gene;gene=RBS1;locus_tag=YDL189W
NC_001136.10	RefSeq	mRNA	122216	123589	.	+	.	ID=rna760;Parent=gene760;Dbxref=Genbank:NM_001180249.1;Name=NM_001180249.1;gbkey=mRNA;gene=RBS1;product=Rbs1p;transcript_id=NM_001180249.1
NC_001136.10	RefSeq	exon	122216	123589	.	+	.	ID=id946;Parent=rna760;Dbxref=Genbank:NM_001180249.1;gbkey=mRNA;gene=RBS1;product=Rbs1p;transcript_id=NM_001180249.1
NC_001136.10	RefSeq	CDS	122216	123589	.	+	0	ID=cds719;Parent=rna760;Dbxref=SGD:S000002348,Genbank:NP_010092.2;Name=NP_010092.2;Note=hypothetical protein%3B identified as a high copy suppressor of psk1 psk2 mutations that confer temperature-sensitivity for galactose utilization%3B proposed to bind single-stranded nucleic acids via its R3H domain;gbkey=CDS;gene=RBS1;product=Rbs1p;protein_id=NP_010092.2
NC_001136.10	RefSeq	region	123617	123901	.	+	.	ID=id947;Dbxref=SGD:S000118429;Note=ARS406~Autonomously Replicating Sequence;gbkey=rep_origin
NC_001136.10	RefSeq	gene	123865	124998	.	-	.	ID=gene761;Dbxref=GeneID:851339;Name=PPH22;gbkey=Gene;gene=PPH22;gene_synonym=PPH2;locus_tag=YDL188C
NC_001136.10	RefSeq	mRNA	123865	124998	.	-	.	ID=rna761;Parent=gene761;Dbxref=Genbank:NM_001180248.1;Name=NM_001180248.1;gbkey=mRNA;gene=PPH22;product=phosphoprotein phosphatase 2A catalytic subunit PPH22;transcript_id=NM_001180248.1
NC_001136.10	RefSeq	exon	123865	124998	.	-	.	ID=id948;Parent=rna761;Dbxref=Genbank:NM_001180248.1;gbkey=mRNA;gene=PPH22;product=phosphoprotein phosphatase 2A catalytic subunit PPH22;transcript_id=NM_001180248.1
NC_001136.10	RefSeq	CDS	123865	124998	.	-	0	ID=cds720;Parent=rna761;Dbxref=SGD:S000002347,Genbank:NP_010093.1;Name=NP_010093.1;Note=Catalytic subunit of protein phosphatase 2A (PP2A)%3B functionally redundant with Pph21p%3B methylated at C terminus%3B forms alternate complexes with several regulatory subunits%3B involved in signal transduction and regulation of mitosis%3B protein abundance increases in response to DNA replication stress%3B PPH22 has a paralog%2C PPH21%2C that arose from the whole genome duplication;gbkey=CDS;gene=PPH22;product=phosphoprotein phosphatase 2A catalytic subunit PPH22;protein_id=NP_010093.1
NC_001136.10	RefSeq	gene	125616	126449	.	+	.	ID=gene762;Dbxref=GeneID:851340;Name=YDL186W;gbkey=Gene;locus_tag=YDL186W
NC_001136.10	RefSeq	mRNA	125616	126449	.	+	.	ID=rna762;Parent=gene762;Dbxref=Genbank:NM_001180246.1;Name=NM_001180246.1;gbkey=mRNA;product=hypothetical protein;transcript_id=NM_001180246.1
NC_001136.10	RefSeq	exon	125616	126449	.	+	.	ID=id949;Parent=rna762;Dbxref=Genbank:NM_001180246.1;gbkey=mRNA;product=hypothetical protein;transcript_id=NM_001180246.1
NC_001136.10	RefSeq	CDS	125616	126449	.	+	0	ID=cds721;Parent=rna762;Dbxref=SGD:S000002345,Genbank:NP_010095.1;Name=NP_010095.1;Note=hypothetical protein%3B YDL186W is not an essential gene;gbkey=CDS;product=hypothetical protein;protein_id=NP_010095.1
NC_001136.10	RefSeq	gene	126787	130002	.	+	.	ID=gene763;Dbxref=GeneID:851342;Name=VMA1;gbkey=Gene;gene=VMA1;gene_synonym=CLS8,TFP1;locus_tag=YDL185W
NC_001136.10	RefSeq	mRNA	126787	130002	.	+	.	ID=rna763;Parent=gene763;Dbxref=Genbank:NM_001180245.1;Name=NM_001180245.1;gbkey=mRNA;gene=VMA1;product=H(+)-transporting V1 sector ATPase subunit A;transcript_id=NM_001180245.1
NC_001136.10	RefSeq	exon	126787	130002	.	+	.	ID=id950;Parent=rna763;Dbxref=Genbank:NM_001180245.1;gbkey=mRNA;gene=VMA1;product=H(+)-transporting V1 sector ATPase subunit A;transcript_id=NM_001180245.1
NC_001136.10	RefSeq	CDS	126787	130002	.	+	0	ID=cds722;Parent=rna763;Dbxref=SGD:S000002344,Genbank:NP_010096.1;Name=NP_010096.1;Note=Subunit A of the V1 peripheral membrane domain of V-ATPase%3B protein precursor undergoes self-catalyzed splicing to yield the extein Tfp1p and the intein Vde (PI-SceI)%2C which is a site-specific endonuclease%3B the V1 peripheral membrane domain of the vacuolar H+-ATPase (V-ATPase) has eight subunits%3B involved in methionine restriction extension of chronological lifespan in an autophagy-dependent manner;gbkey=CDS;gene=VMA1;product=H(+)-transporting V1 sector ATPase subunit A;protein_id=NP_010096.1
NC_001136.10	RefSeq	gene	130407	130484	.	-	.	ID=gene764;Dbxref=GeneID:851344;Name=RPL41A;gbkey=Gene;gene=RPL41A;gene_synonym=RPL47A;locus_tag=YDL184C
NC_001136.10	RefSeq	mRNA	130407	130484	.	-	.	ID=rna764;Parent=gene764;Dbxref=Genbank:NM_001180244.1;Name=NM_001180244.1;gbkey=mRNA;gene=RPL41A;product=ribosomal 60S subunit protein L41A;transcript_id=NM_001180244.1
NC_001136.10	RefSeq	exon	130407	130484	.	-	.	ID=id951;Parent=rna764;Dbxref=Genbank:NM_001180244.1;gbkey=mRNA;gene=RPL41A;product=ribosomal 60S subunit protein L41A;transcript_id=NM_001180244.1
NC_001136.10	RefSeq	CDS	130407	130484	.	-	0	ID=cds723;Parent=rna764;Dbxref=SGD:S000002343,Genbank:NP_010097.1;Name=NP_010097.1;Note=Ribosomal 60S subunit protein L41A%3B comprises only 25 amino acids%3B rpl41a rpl41b double null mutant is viable%3B homologous to mammalian ribosomal protein L41%2C no bacterial homolog%3B RPL41A has a paralog%2C RPL41B%2C that arose from the whole genome duplication;gbkey=CDS;gene=RPL41A;product=ribosomal 60S subunit protein L41A;protein_id=NP_010097.1
NC_001136.10	RefSeq	gene	130871	131833	.	-	.	ID=gene765;Dbxref=GeneID:851345;Name=YDL183C;gbkey=Gene;locus_tag=YDL183C
NC_001136.10	RefSeq	mRNA	130871	131833	.	-	.	ID=rna765;Parent=gene765;Dbxref=Genbank:NM_001180243.1;Name=NM_001180243.1;gbkey=mRNA;product=hypothetical protein;transcript_id=NM_001180243.1
NC_001136.10	RefSeq	exon	130871	131833	.	-	.	ID=id952;Parent=rna765;Dbxref=Genbank:NM_001180243.1;gbkey=mRNA;product=hypothetical protein;transcript_id=NM_001180243.1
NC_001136.10	RefSeq	CDS	130871	131833	.	-	0	ID=cds724;Parent=rna765;Dbxref=SGD:S000002342,Genbank:NP_010098.1;Name=NP_010098.1;Note=Protein that may form an active mitochondrial KHE system%3B mitochondrial inner-membrane protein%3B non-essential gene%3B KHE system stands for K+/H+ exchanger system;gbkey=CDS;product=hypothetical protein;protein_id=NP_010098.1
NC_001136.10	RefSeq	gene	133437	134723	.	+	.	ID=gene766;Dbxref=GeneID:851346;Name=LYS20;gbkey=Gene;gene=LYS20;locus_tag=YDL182W
NC_001136.10	RefSeq	mRNA	133437	134723	.	+	.	ID=rna766;Parent=gene766;Dbxref=Genbank:NM_001180242.1;Name=NM_001180242.1;gbkey=mRNA;gene=LYS20;product=homocitrate synthase LYS20;transcript_id=NM_001180242.1
NC_001136.10	RefSeq	exon	133437	134723	.	+	.	ID=id953;Parent=rna766;Dbxref=Genbank:NM_001180242.1;gbkey=mRNA;gene=LYS20;product=homocitrate synthase LYS20;transcript_id=NM_001180242.1
NC_001136.10	RefSeq	CDS	133437	134723	.	+	0	ID=cds725;Parent=rna766;Dbxref=SGD:S000002341,Genbank:NP_010099.1;Name=NP_010099.1;Note=Homocitrate synthase isozyme%3B catalyzes the condensation of acetyl-CoA and alpha-ketoglutarate to form homocitrate%2C which is the first step in the lysine biosynthesis pathway%3B LYS20 has a paralog%2C LYS21%2C that arose from the whole genome duplication;gbkey=CDS;gene=LYS20;product=homocitrate synthase LYS20;protein_id=NP_010099.1
NC_001136.10	RefSeq	gene	135179	135436	.	+	.	ID=gene767;Dbxref=GeneID:851347;Name=INH1;gbkey=Gene;gene=INH1;locus_tag=YDL181W
NC_001136.10	RefSeq	mRNA	135179	135436	.	+	.	ID=rna767;Parent=gene767;Dbxref=Genbank:NM_001180241.1;Name=NM_001180241.1;gbkey=mRNA;gene=INH1;product=Inh1p;transcript_id=NM_001180241.1
NC_001136.10	RefSeq	exon	135179	135436	.	+	.	ID=id954;Parent=rna767;Dbxref=Genbank:NM_001180241.1;gbkey=mRNA;gene=INH1;product=Inh1p;transcript_id=NM_001180241.1
NC_001136.10	RefSeq	CDS	135179	135436	.	+	0	ID=cds726;Parent=rna767;Dbxref=SGD:S000002340,Genbank:NP_010100.1;Name=NP_010100.1;Note=Protein that inhibits ATP hydrolysis by the F1F0-ATP synthase%3B inhibitory function is enhanced by stabilizing proteins Stf1p and Stf2p%3B has a calmodulin-binding motif and binds calmodulin in vitro%3B INH1 has a paralog%2C STF1%2C that arose from the whole genome duplication;gbkey=CDS;gene=INH1;product=Inh1p;protein_id=NP_010100.1
NC_001136.10	RefSeq	gene	135896	137539	.	+	.	ID=gene768;Dbxref=GeneID:851374;Name=YDL180W;gbkey=Gene;locus_tag=YDL180W
NC_001136.10	RefSeq	mRNA	135896	137539	.	+	.	ID=rna768;Parent=gene768;Dbxref=Genbank:NM_001180240.1;Name=NM_001180240.1;gbkey=mRNA;product=hypothetical protein;transcript_id=NM_001180240.1
NC_001136.10	RefSeq	exon	135896	137539	.	+	.	ID=id955;Parent=rna768;Dbxref=Genbank:NM_001180240.1;gbkey=mRNA;product=hypothetical protein;transcript_id=NM_001180240.1
NC_001136.10	RefSeq	CDS	135896	137539	.	+	0	ID=cds727;Parent=rna768;Dbxref=SGD:S000002339,Genbank:NP_010101.1;Name=NP_010101.1;Note=hypothetical protein%3B green fluorescent protein (GFP)-fusion protein localizes to the vacuole;gbkey=CDS;product=hypothetical protein;protein_id=NP_010101.1
NC_001136.10	RefSeq	gene	138291	139205	.	+	.	ID=gene769;Dbxref=GeneID:851375;Name=PCL9;gbkey=Gene;gene=PCL9;locus_tag=YDL179W
NC_001136.10	RefSeq	mRNA	138291	139205	.	+	.	ID=rna769;Parent=gene769;Dbxref=Genbank:NM_001180239.1;Name=NM_001180239.1;gbkey=mRNA;gene=PCL9;product=Pcl9p;transcript_id=NM_001180239.1
NC_001136.10	RefSeq	exon	138291	139205	.	+	.	ID=id956;Parent=rna769;Dbxref=Genbank:NM_001180239.1;gbkey=mRNA;gene=PCL9;product=Pcl9p;transcript_id=NM_001180239.1
NC_001136.10	RefSeq	CDS	138291	139205	.	+	0	ID=cds728;Parent=rna769;Dbxref=SGD:S000002338,Genbank:NP_010102.1;Name=NP_010102.1;Note=Cyclin%3B forms a functional kinase complex with Pho85p cyclin-dependent kinase (Cdk)%2C expressed in late M/early G1 phase%2C activated by Swi5p%3B PCL9 has a paralog%2C PCL2%2C that arose from the whole genome duplication;gbkey=CDS;gene=PCL9;product=Pcl9p;protein_id=NP_010102.1
NC_001136.10	RefSeq	gene	139522	141114	.	+	.	ID=gene770;Dbxref=GeneID:851376;Name=DLD2;gbkey=Gene;gene=DLD2;gene_synonym=AIP2;locus_tag=YDL178W
NC_001136.10	RefSeq	mRNA	139522	141114	.	+	.	ID=rna770;Parent=gene770;Dbxref=Genbank:NM_001180238.1;Name=NM_001180238.1;gbkey=mRNA;gene=DLD2;product=Dld2p;transcript_id=NM_001180238.1
NC_001136.10	RefSeq	exon	139522	141114	.	+	.	ID=id957;Parent=rna770;Dbxref=Genbank:NM_001180238.1;gbkey=mRNA;gene=DLD2;product=Dld2p;transcript_id=NM_001180238.1
NC_001136.10	RefSeq	CDS	139522	141114	.	+	0	ID=cds729;Parent=rna770;Dbxref=SGD:S000002337,Genbank:NP_010103.1;Name=NP_010103.1;Note=D-lactate dehydrogenase%3B located in the mitochondrial matrix;gbkey=CDS;gene=DLD2;product=Dld2p;protein_id=NP_010103.1
NC_001136.10	RefSeq	gene	141209	141721	.	-	.	ID=gene771;Dbxref=GeneID:851377;Name=YDL177C;gbkey=Gene;locus_tag=YDL177C
NC_001136.10	RefSeq	mRNA	141209	141721	.	-	.	ID=rna771;Parent=gene771;Dbxref=Genbank:NM_001180237.1;Name=NM_001180237.1;gbkey=mRNA;product=hypothetical protein;transcript_id=NM_001180237.1
NC_001136.10	RefSeq	exon	141209	141721	.	-	.	ID=id958;Parent=rna771;Dbxref=Genbank:NM_001180237.1;gbkey=mRNA;product=hypothetical protein;transcript_id=NM_001180237.1
NC_001136.10	RefSeq	CDS	141209	141721	.	-	0	ID=cds730;Parent=rna771;Dbxref=SGD:S000002336,Genbank:NP_010104.1;Name=NP_010104.1;Note=hypothetical protein%3B similar to the mouse IMPACT gene%3B YDL177C is not an essential gene;gbkey=CDS;product=hypothetical protein;protein_id=NP_010104.1
NC_001136.10	RefSeq	gene	142097	144223	.	+	.	ID=gene772;Dbxref=GeneID:851378;Name=YDL176W;gbkey=Gene;locus_tag=YDL176W
NC_001136.10	RefSeq	mRNA	142097	144223	.	+	.	ID=rna772;Parent=gene772;Dbxref=Genbank:NM_001180236.1;Name=NM_001180236.1;gbkey=mRNA;product=hypothetical protein;transcript_id=NM_001180236.1
NC_001136.10	RefSeq	exon	142097	144223	.	+	.	ID=id959;Parent=rna772;Dbxref=Genbank:NM_001180236.1;gbkey=mRNA;product=hypothetical protein;transcript_id=NM_001180236.1
NC_001136.10	RefSeq	CDS	142097	144223	.	+	0	ID=cds731;Parent=rna772;Dbxref=SGD:S000002335,Genbank:NP_010105.1;Name=NP_010105.1;Note=hypothetical protein%3B predicted by computational methods to be involved in fructose-1%2C6-bisphosphatase (Fbp1p) degradation%3B interacts with components of the GID complex%3B YDL176W is not an essential gene;gbkey=CDS;product=hypothetical protein;protein_id=NP_010105.1
NC_001136.10	RefSeq	gene	144484	145518	.	-	.	ID=gene773;Dbxref=GeneID:851379;Name=AIR2;gbkey=Gene;gene=AIR2;locus_tag=YDL175C
NC_001136.10	RefSeq	mRNA	144484	145518	.	-	.	ID=rna773;Parent=gene773;Dbxref=Genbank:NM_001180235.1;Name=NM_001180235.1;gbkey=mRNA;gene=AIR2;product=Air2p;transcript_id=NM_001180235.1
NC_001136.10	RefSeq	exon	144484	145518	.	-	.	ID=id960;Parent=rna773;Dbxref=Genbank:NM_001180235.1;gbkey=mRNA;gene=AIR2;product=Air2p;transcript_id=NM_001180235.1
NC_001136.10	RefSeq	CDS	144484	145518	.	-	0	ID=cds732;Parent=rna773;Dbxref=SGD:S000002334,Genbank:NP_010106.1;Name=NP_010106.1;Note=RNA-binding subunit of the TRAMP nuclear RNA surveillance complex%3B involved in nuclear RNA processing and degradation%3B involved in TRAMP complex assembly as a bridge between Mtr4p and Trf4p%3B stimulates the poly(A) polymerase activity of Pap2p in vitro%3B has 5 zinc knuckle motifs%3B AIR2 has a paralog%2C AIR1%2C that arose from the whole genome duplication%3B Air2p and Air1p have nonredundant roles in regulation of substrate specificity of the exosome;gbkey=CDS;gene=AIR2;product=Air2p;protein_id=NP_010106.1
NC_001136.10	RefSeq	gene	145826	147589	.	-	.	ID=gene774;Dbxref=GeneID:851380;Name=DLD1;gbkey=Gene;gene=DLD1;locus_tag=YDL174C
NC_001136.10	RefSeq	mRNA	145826	147589	.	-	.	ID=rna774;Parent=gene774;Dbxref=Genbank:NM_001180234.1;Name=NM_001180234.1;gbkey=mRNA;gene=DLD1;product=Dld1p;transcript_id=NM_001180234.1
NC_001136.10	RefSeq	exon	145826	147589	.	-	.	ID=id961;Parent=rna774;Dbxref=Genbank:NM_001180234.1;gbkey=mRNA;gene=DLD1;product=Dld1p;transcript_id=NM_001180234.1
NC_001136.10	RefSeq	CDS	145826	147589	.	-	0	ID=cds733;Parent=rna774;Dbxref=SGD:S000002333,Genbank:NP_010107.1;Name=NP_010107.1;Note=D-lactate dehydrogenase%3B oxidizes D-lactate to pyruvate%2C transcription is heme-dependent%2C repressed by glucose%2C and derepressed in ethanol or lactate%3B located in the mitochondrial inner membrane;gbkey=CDS;gene=DLD1;product=Dld1p;protein_id=NP_010107.1
NC_001136.10	RefSeq	gene	148191	149078	.	+	.	ID=gene775;Dbxref=GeneID:851381;Name=PAR32;gbkey=Gene;gene=PAR32;locus_tag=YDL173W
NC_001136.10	RefSeq	mRNA	148191	149078	.	+	.	ID=rna775;Parent=gene775;Dbxref=Genbank:NM_001180233.1;Name=NM_001180233.1;gbkey=mRNA;gene=PAR32;product=Par32p;transcript_id=NM_001180233.1
NC_001136.10	RefSeq	exon	148191	149078	.	+	.	ID=id962;Parent=rna775;Dbxref=Genbank:NM_001180233.1;gbkey=mRNA;gene=PAR32;product=Par32p;transcript_id=NM_001180233.1
NC_001136.10	RefSeq	CDS	148191	149078	.	+	0	ID=cds734;Parent=rna775;Dbxref=SGD:S000002332,Genbank:NP_010108.1;Name=NP_010108.1;Note=hypothetical protein%3B hyperphosphorylated upon rapamycin treatment in a Tap42p-dependent manner%3B green fluorescent protein (GFP)-fusion protein localizes to the cytoplasm%3B PAR32 is not an essential gene;gbkey=CDS;gene=PAR32;product=Par32p;protein_id=NP_010108.1
NC_001136.10	RefSeq	gene	149203	155640	.	-	.	ID=gene776;Dbxref=GeneID:851383;Name=GLT1;gbkey=Gene;gene=GLT1;locus_tag=YDL171C
NC_001136.10	RefSeq	mRNA	149203	155640	.	-	.	ID=rna776;Parent=gene776;Dbxref=Genbank:NM_001180231.1;Name=NM_001180231.1;gbkey=mRNA;gene=GLT1;product=glutamate synthase (NADH);transcript_id=NM_001180231.1
NC_001136.10	RefSeq	exon	149203	155640	.	-	.	ID=id963;Parent=rna776;Dbxref=Genbank:NM_001180231.1;gbkey=mRNA;gene=GLT1;product=glutamate synthase (NADH);transcript_id=NM_001180231.1
NC_001136.10	RefSeq	CDS	149203	155640	.	-	0	ID=cds735;Parent=rna776;Dbxref=SGD:S000002330,Genbank:NP_010110.1;Name=NP_010110.1;Note=NAD(+)-dependent glutamate synthase (GOGAT)%3B synthesizes glutamate from glutamine and alpha-ketoglutarate%3B with Gln1p%2C forms the secondary pathway for glutamate biosynthesis from ammonia%3B expression regulated by nitrogen source%3B assembles into filaments as cells approach stationary phase and under cytosolic acidification and starvation conditions;gbkey=CDS;gene=GLT1;product=glutamate synthase (NADH);protein_id=NP_010110.1
NC_001136.10	RefSeq	gene	156318	157904	.	+	.	ID=gene777;Dbxref=GeneID:851384;Name=UGA3;gbkey=Gene;gene=UGA3;locus_tag=YDL170W
NC_001136.10	RefSeq	mRNA	156318	157904	.	+	.	ID=rna777;Parent=gene777;Dbxref=Genbank:NM_001180230.1;Name=NM_001180230.1;gbkey=mRNA;gene=UGA3;product=Uga3p;transcript_id=NM_001180230.1
NC_001136.10	RefSeq	exon	156318	157904	.	+	.	ID=id964;Parent=rna777;Dbxref=Genbank:NM_001180230.1;gbkey=mRNA;gene=UGA3;product=Uga3p;transcript_id=NM_001180230.1
NC_001136.10	RefSeq	CDS	156318	157904	.	+	0	ID=cds736;Parent=rna777;Dbxref=SGD:S000002329,Genbank:NP_010111.1;Name=NP_010111.1;Note=Transcriptional activator for GABA-dependent induction of GABA genes%3B binds to DNA elements found in the promoters of target genes and increases their expression in the presence of GABA (gamma-aminobutyrate)%3B zinc finger transcription factor of the Zn(2)-Cys(6) binuclear cluster domain type%3B localized to the nucleus%3B examples of GABA genes include UGA1%2C UGA2%2C and UGA4;gbkey=CDS;gene=UGA3;product=Uga3p;protein_id=NP_010111.1
NC_001136.10	RefSeq	gene	158064	158735	.	-	.	ID=gene778;Dbxref=GeneID:851385;Name=UGX2;gbkey=Gene;gene=UGX2;locus_tag=YDL169C
NC_001136.10	RefSeq	mRNA	158064	158735	.	-	.	ID=rna778;Parent=gene778;Dbxref=Genbank:NM_001180229.1;Name=NM_001180229.1;gbkey=mRNA;gene=UGX2;product=Ugx2p;transcript_id=NM_001180229.1
NC_001136.10	RefSeq	exon	158064	158735	.	-	.	ID=id965;Parent=rna778;Dbxref=Genbank:NM_001180229.1;gbkey=mRNA;gene=UGX2;product=Ugx2p;transcript_id=NM_001180229.1
NC_001136.10	RefSeq	CDS	158064	158735	.	-	0	ID=cds737;Parent=rna778;Dbxref=SGD:S000002328,Genbank:NP_010112.1;Name=NP_010112.1;Note=hypothetical protein%3B transcript accumulates in response to any combination of stress conditions;gbkey=CDS;gene=UGX2;product=Ugx2p;protein_id=NP_010112.1
NC_001136.10	RefSeq	gene	159604	160764	.	+	.	ID=gene779;Dbxref=GeneID:851386;Name=SFA1;gbkey=Gene;gene=SFA1;gene_synonym=ADH5;locus_tag=YDL168W
NC_001136.10	RefSeq	mRNA	159604	160764	.	+	.	ID=rna779;Parent=gene779;Dbxref=Genbank:NM_001180228.1;Name=NM_001180228.1;gbkey=mRNA;gene=SFA1;product=bifunctional alcohol dehydrogenase/S-(hydroxymethyl)glutathione dehydrogenase;transcript_id=NM_001180228.1
NC_001136.10	RefSeq	exon	159604	160764	.	+	.	ID=id966;Parent=rna779;Dbxref=Genbank:NM_001180228.1;gbkey=mRNA;gene=SFA1;product=bifunctional alcohol dehydrogenase/S-(hydroxymethyl)glutathione dehydrogenase;transcript_id=NM_001180228.1
NC_001136.10	RefSeq	CDS	159604	160764	.	+	0	ID=cds738;Parent=rna779;Dbxref=SGD:S000002327,Genbank:NP_010113.1;Name=NP_010113.1;Note=Bifunctional alcohol dehydrogenase and formaldehyde dehydrogenase%3B formaldehyde dehydrogenase activity is glutathione-dependent%3B functions in formaldehyde detoxification and formation of long chain and complex alcohols%2C regulated by Hog1p-Sko1p%3B protein abundance increases in response to DNA replication stress;gbkey=CDS;gene=SFA1;product=bifunctional alcohol dehydrogenase/S-(hydroxymethyl)glutathione dehydrogenase;protein_id=NP_010113.1
NC_001136.10	RefSeq	gene	160995	163154	.	-	.	ID=gene780;Dbxref=GeneID:851387;Name=NRP1;gbkey=Gene;gene=NRP1;locus_tag=YDL167C
NC_001136.10	RefSeq	mRNA	160995	163154	.	-	.	ID=rna780;Parent=gene780;Dbxref=Genbank:NM_001180227.1;Name=NM_001180227.1;gbkey=mRNA;gene=NRP1;product=Nrp1p;transcript_id=NM_001180227.1
NC_001136.10	RefSeq	exon	160995	163154	.	-	.	ID=id967;Parent=rna780;Dbxref=Genbank:NM_001180227.1;gbkey=mRNA;gene=NRP1;product=Nrp1p;transcript_id=NM_001180227.1
NC_001136.10	RefSeq	CDS	160995	163154	.	-	0	ID=cds739;Parent=rna780;Dbxref=SGD:S000002326,Genbank:NP_010114.1;Name=NP_010114.1;Note=Putative RNA binding hypothetical protein%3B localizes to stress granules induced by glucose deprivation%3B predicted to be involved in ribosome biogenesis;gbkey=CDS;gene=NRP1;product=Nrp1p;protein_id=NP_010114.1
NC_001136.10	RefSeq	gene	163449	164042	.	-	.	ID=gene781;Dbxref=GeneID:851388;Name=FAP7;gbkey=Gene;gene=FAP7;locus_tag=YDL166C
NC_001136.10	RefSeq	mRNA	163449	164042	.	-	.	ID=rna781;Parent=gene781;Dbxref=Genbank:NM_001180226.1;Name=NM_001180226.1;gbkey=mRNA;gene=FAP7;product=Fap7p;transcript_id=NM_001180226.1
NC_001136.10	RefSeq	exon	163449	164042	.	-	.	ID=id968;Parent=rna781;Dbxref=Genbank:NM_001180226.1;gbkey=mRNA;gene=FAP7;product=Fap7p;transcript_id=NM_001180226.1
NC_001136.10	RefSeq	CDS	163449	164042	.	-	0	ID=cds740;Parent=rna781;Dbxref=SGD:S000002325,Genbank:NP_010115.1;Name=NP_010115.1;Note=Essential NTPase required for small ribosome subunit synthesis%3B mediates processing of the 20S pre-rRNA at site D in the cytoplasm but associates only transiently with 43S preribosomes via Rps14p%2C may be the endonuclease for site D%3B depletion leads to accumulation of pre-40S ribosomes in 80S-like ribosomes;gbkey=CDS;gene=FAP7;product=Fap7p;protein_id=NP_010115.1
NC_001136.10	RefSeq	gene	164290	164865	.	+	.	ID=gene782;Dbxref=GeneID:851389;Name=CDC36;gbkey=Gene;gene=CDC36;gene_synonym=DNA19,NOT2;locus_tag=YDL165W
NC_001136.10	RefSeq	mRNA	164290	164865	.	+	.	ID=rna782;Parent=gene782;Dbxref=Genbank:NM_001180225.1;Name=NM_001180225.1;gbkey=mRNA;gene=CDC36;product=CCR4-NOT core subunit CDC36;transcript_id=NM_001180225.1
NC_001136.10	RefSeq	exon	164290	164865	.	+	.	ID=id969;Parent=rna782;Dbxref=Genbank:NM_001180225.1;gbkey=mRNA;gene=CDC36;product=CCR4-NOT core subunit CDC36;transcript_id=NM_001180225.1
NC_001136.10	RefSeq	CDS	164290	164865	.	+	0	ID=cds741;Parent=rna782;Dbxref=SGD:S000002324,Genbank:NP_010116.1;Name=NP_010116.1;Note=Component of the CCR4-NOT core complex%3B this complex has multiple roles in regulating mRNA levels including regulation of transcription and destabilizing mRNAs through deadenylation%3B basal transcription factor;gbkey=CDS;gene=CDC36;product=CCR4-NOT core subunit CDC36;protein_id=NP_010116.1
NC_001136.10	RefSeq	gene	164987	167254	.	-	.	ID=gene783;Dbxref=GeneID:851391;Name=CDC9;gbkey=Gene;gene=CDC9;gene_synonym=MMS8;locus_tag=YDL164C
NC_001136.10	RefSeq	mRNA	164987	167254	.	-	.	ID=rna783;Parent=gene783;Dbxref=Genbank:NM_001180224.1;Name=NM_001180224.1;gbkey=mRNA;gene=CDC9;product=DNA ligase (ATP) CDC9;transcript_id=NM_001180224.1
NC_001136.10	RefSeq	exon	164987	167254	.	-	.	ID=id970;Parent=rna783;Dbxref=Genbank:NM_001180224.1;gbkey=mRNA;gene=CDC9;product=DNA ligase (ATP) CDC9;transcript_id=NM_001180224.1
NC_001136.10	RefSeq	CDS	164987	167254	.	-	0	ID=cds742;Parent=rna783;Dbxref=SGD:S000002323,Genbank:NP_010117.1;Name=NP_010117.1;Note=DNA ligase found in the nucleus and mitochondria%3B an essential enzyme that joins Okazaki fragments during DNA replication%3B also acts in ribonucleotide excision repair%2C base excision repair%2C and recombination;gbkey=CDS;gene=CDC9;product=DNA ligase (ATP) CDC9;protein_id=NP_010117.1
NC_001136.10	RefSeq	gene	167714	169078	.	+	.	ID=gene784;Dbxref=GeneID:851392;Name=ENT1;gbkey=Gene;gene=ENT1;locus_tag=YDL161W
NC_001136.10	RefSeq	mRNA	167714	169078	.	+	.	ID=rna784;Parent=gene784;Dbxref=Genbank:NM_001180221.1;Name=NM_001180221.1;gbkey=mRNA;gene=ENT1;product=Ent1p;transcript_id=NM_001180221.1
NC_001136.10	RefSeq	exon	167714	169078	.	+	.	ID=id971;Parent=rna784;Dbxref=Genbank:NM_001180221.1;gbkey=mRNA;gene=ENT1;product=Ent1p;transcript_id=NM_001180221.1
NC_001136.10	RefSeq	CDS	167714	169078	.	+	0	ID=cds743;Parent=rna784;Dbxref=SGD:S000002320,Genbank:NP_010120.1;Name=NP_010120.1;Note=Epsin-like protein involved in endocytosis and actin patch assembly%3B functionally redundant with Ent2p%3B binds clathrin via a clathrin-binding domain motif at C-terminus%3B relocalizes from bud neck to cytoplasm upon DNA replication stress%3B ENT1 has a paralog%2C ENT2%2C that arose from the whole genome duplication;gbkey=CDS;gene=ENT1;product=Ent1p;protein_id=NP_010120.1
NC_001136.10	RefSeq	gene	169366	169608	.	-	.	ID=gene785;Dbxref=GeneID:1466431;Name=MHF2;gbkey=Gene;gene=MHF2;locus_tag=YDL160C-A
NC_001136.10	RefSeq	mRNA	169366	169608	.	-	.	ID=rna785;Parent=gene785;Dbxref=Genbank:NM_001184530.1;Name=NM_001184530.1;gbkey=mRNA;gene=MHF2;product=Mhf2p;transcript_id=NM_001184530.1
NC_001136.10	RefSeq	exon	169366	169608	.	-	.	ID=id972;Parent=rna785;Dbxref=Genbank:NM_001184530.1;gbkey=mRNA;gene=MHF2;product=Mhf2p;transcript_id=NM_001184530.1
NC_001136.10	RefSeq	CDS	169366	169608	.	-	0	ID=cds744;Parent=rna785;Dbxref=SGD:S000028520,Genbank:NP_878060.1;Name=NP_878060.1;Note=Component of the heterotetrameric MHF histone-fold complex%3B in humans the MHF complex interacts with both DNA and Mph1p ortholog FANCM to stabilize and remodel blocked replication forks and repair damaged DNA%3B mhf2 srs2 double mutants are MMS hypersensitive%3B orthologous to human centromere constitutive-associated network (CCAN) subunit CENP-X%2C also known as MHF2;gbkey=CDS;gene=MHF2;product=Mhf2p;protein_id=NP_878060.1
NC_001136.10	RefSeq	gene	170410	171930	.	-	.	ID=gene786;Dbxref=GeneID:851394;Name=DHH1;gbkey=Gene;gene=DHH1;locus_tag=YDL160C
NC_001136.10	RefSeq	mRNA	170410	171930	.	-	.	ID=rna786;Parent=gene786;Dbxref=Genbank:NM_001180220.1;Name=NM_001180220.1;gbkey=mRNA;gene=DHH1;product=DExD/H-box ATP-dependent RNA helicase DHH1;transcript_id=NM_001180220.1
NC_001136.10	RefSeq	exon	170410	171930	.	-	.	ID=id973;Parent=rna786;Dbxref=Genbank:NM_001180220.1;gbkey=mRNA;gene=DHH1;product=DExD/H-box ATP-dependent RNA helicase DHH1;transcript_id=NM_001180220.1
NC_001136.10	RefSeq	CDS	170410	171930	.	-	0	ID=cds745;Parent=rna786;Dbxref=SGD:S000002319,Genbank:NP_010121.1;Name=NP_010121.1;Note=Cytoplasmic DExD/H-box helicase%2C stimulates mRNA decapping%3B coordinates distinct steps in mRNA function and decay%2C interacts with both the decapping and deadenylase complexes%2C role in translational repression%2C mRNA decay%2C and processing body dynamics%3B may have a role in mRNA export%3B C-terminus of Dhh1p interacts with Ngr1p and promotes POR1%2C but not EDC1 mRNA decay%3B forms cytoplasmic foci upon DNA replication stress;gbkey=CDS;gene=DHH1;product=DExD/H-box ATP-dependent RNA helicase DHH1;protein_id=NP_010121.1
NC_001136.10	RefSeq	gene	172182	172313	.	+	.	ID=gene787;Dbxref=GeneID:851395;Name=YDL159W-B;gbkey=Gene;gene=YDL159W-B;gene_synonym=YDL159W-B;locus_tag=YDL159W-A
NC_001136.10	RefSeq	mRNA	172182	172313	.	+	.	ID=rna787;Parent=gene787;Dbxref=Genbank:NM_001184465.1;Name=NM_001184465.1;gbkey=mRNA;gene=YDL159W-B;product=hypothetical protein;transcript_id=NM_001184465.1
NC_001136.10	RefSeq	exon	172182	172313	.	+	.	ID=id974;Parent=rna787;Dbxref=Genbank:NM_001184465.1;gbkey=mRNA;gene=YDL159W-B;product=hypothetical protein;transcript_id=NM_001184465.1
NC_001136.10	RefSeq	CDS	172182	172313	.	+	0	ID=cds746;Parent=rna787;Dbxref=SGD:S000007599,Genbank:NP_076884.1;Name=NP_076884.1;Note=hypothetical protein%3B identified by sequence comparison with hemiascomycetous yeast species;gbkey=CDS;gene=YDL159W-B;product=hypothetical protein;protein_id=NP_076884.1
NC_001136.10	RefSeq	gene	172481	174028	.	+	.	ID=gene788;Dbxref=GeneID:851396;Name=STE7;gbkey=Gene;gene=STE7;locus_tag=YDL159W
NC_001136.10	RefSeq	mRNA	172481	174028	.	+	.	ID=rna788;Parent=gene788;Dbxref=Genbank:NM_001180219.1;Name=NM_001180219.1;gbkey=mRNA;gene=STE7;product=mitogen-activated protein kinase kinase STE7;transcript_id=NM_001180219.1
NC_001136.10	RefSeq	exon	172481	174028	.	+	.	ID=id975;Parent=rna788;Dbxref=Genbank:NM_001180219.1;gbkey=mRNA;gene=STE7;product=mitogen-activated protein kinase kinase STE7;transcript_id=NM_001180219.1
NC_001136.10	RefSeq	CDS	172481	174028	.	+	0	ID=cds747;Parent=rna788;Dbxref=SGD:S000002318,Genbank:NP_010122.1;Name=NP_010122.1;Note=Signal transducing MAP kinase kinase%3B involved in pheromone response where it phosphorylates Fus3p%3B involved in the pseudohyphal/invasive growth pathway where it phosphorylates of Kss1p%3B phosphorylated by Ste11p%3B degraded by ubiquitin pathway;gbkey=CDS;gene=STE7;product=mitogen-activated protein kinase kinase STE7;protein_id=NP_010122.1
NC_001136.10	RefSeq	gene	174232	174588	.	-	.	ID=gene789;Dbxref=GeneID:851398;Name=YDL157C;gbkey=Gene;locus_tag=YDL157C
NC_001136.10	RefSeq	mRNA	174232	174588	.	-	.	ID=rna789;Parent=gene789;Dbxref=Genbank:NM_001180217.1;Name=NM_001180217.1;gbkey=mRNA;product=hypothetical protein;transcript_id=NM_001180217.1
NC_001136.10	RefSeq	exon	174232	174588	.	-	.	ID=id976;Parent=rna789;Dbxref=Genbank:NM_001180217.1;gbkey=mRNA;product=hypothetical protein;transcript_id=NM_001180217.1
NC_001136.10	RefSeq	CDS	174232	174588	.	-	0	ID=cds748;Parent=rna789;Dbxref=SGD:S000002316,Genbank:NP_010124.1;Name=NP_010124.1;Note=hypothetical protein%3B the authentic%2C non-tagged protein is detected in highly purified mitochondria in high-throughput studies;gbkey=CDS;product=hypothetical protein;protein_id=NP_010124.1
NC_001136.10	RefSeq	gene	174918	176486	.	+	.	ID=gene790;Dbxref=GeneID:851399;Name=CMR1;gbkey=Gene;gene=CMR1;locus_tag=YDL156W
NC_001136.10	RefSeq	mRNA	174918	176486	.	+	.	ID=rna790;Parent=gene790;Dbxref=Genbank:NM_001180216.1;Name=NM_001180216.1;gbkey=mRNA;gene=CMR1;product=Cmr1p;transcript_id=NM_001180216.1
NC_001136.10	RefSeq	exon	174918	176486	.	+	.	ID=id977;Parent=rna790;Dbxref=Genbank:NM_001180216.1;gbkey=mRNA;gene=CMR1;product=Cmr1p;transcript_id=NM_001180216.1
NC_001136.10	RefSeq	CDS	174918	176486	.	+	0	ID=cds749;Parent=rna790;Dbxref=SGD:S000002315,Genbank:NP_010125.1;Name=NP_010125.1;Note=DNA-binding protein with preference for UV-damaged DNA%3B protein sequence contains three WD domains (WD-40 repeat)%3B green fluorescent protein (GFP)-fusion protein localizes to the cytoplasm and nucleus%3B potential regulatory target of Mbp1p%2C which binds to the promoter region%3B co-localizes with Hos2p in nuclear foci in response to DNA damage by MMS;gbkey=CDS;gene=CMR1;product=Cmr1p;protein_id=NP_010125.1
NC_001136.10	RefSeq	gene	176773	178056	.	+	.	ID=gene791;Dbxref=GeneID:851400;Name=CLB3;gbkey=Gene;gene=CLB3;locus_tag=YDL155W
NC_001136.10	RefSeq	mRNA	176773	178056	.	+	.	ID=rna791;Parent=gene791;Dbxref=Genbank:NM_001180215.1;Name=NM_001180215.1;gbkey=mRNA;gene=CLB3;product=B-type cyclin CLB3;transcript_id=NM_001180215.1
NC_001136.10	RefSeq	exon	176773	178056	.	+	.	ID=id978;Parent=rna791;Dbxref=Genbank:NM_001180215.1;gbkey=mRNA;gene=CLB3;product=B-type cyclin CLB3;transcript_id=NM_001180215.1
NC_001136.10	RefSeq	CDS	176773	178056	.	+	0	ID=cds750;Parent=rna791;Dbxref=SGD:S000002314,Genbank:NP_010126.1;Name=NP_010126.1;Note=B-type cyclin involved in cell cycle progression%3B activates Cdc28p to promote the G2/M transition%3B may be involved in DNA replication and spindle assembly%3B accumulates during S phase and G2%2C then targeted for ubiquitin-mediated degradation%3B relative distribution to the nucleus increases upon DNA replication stress%3B CLB3 has a paralog%2C CLB4%2C that arose from the whole genome duplication;gbkey=CDS;gene=CLB3;product=B-type cyclin CLB3;protein_id=NP_010126.1
NC_001136.10	RefSeq	gene	178334	181039	.	+	.	ID=gene792;Dbxref=GeneID:851401;Name=MSH5;gbkey=Gene;gene=MSH5;locus_tag=YDL154W
NC_001136.10	RefSeq	mRNA	178334	181039	.	+	.	ID=rna792;Parent=gene792;Dbxref=Genbank:NM_001180214.1;Name=NM_001180214.1;gbkey=mRNA;gene=MSH5;product=MutS family protein MSH5;transcript_id=NM_001180214.1
NC_001136.10	RefSeq	exon	178334	181039	.	+	.	ID=id979;Parent=rna792;Dbxref=Genbank:NM_001180214.1;gbkey=mRNA;gene=MSH5;product=MutS family protein MSH5;transcript_id=NM_001180214.1
NC_001136.10	RefSeq	CDS	178334	181039	.	+	0	ID=cds751;Parent=rna792;Dbxref=SGD:S000002313,Genbank:NP_010127.1;Name=NP_010127.1;Note=Protein of the MutS family%3B forms a dimer with Msh4p that facilitates crossovers between homologs during meiosis%3B msh5-Y823H mutation confers tolerance to DNA alkylating agents%3B homologs present in C. elegans and humans;gbkey=CDS;gene=MSH5;product=MutS family protein MSH5;protein_id=NP_010127.1
NC_001136.10	RefSeq	gene	181186	183018	.	-	.	ID=gene793;Dbxref=GeneID:851403;Name=SAS10;gbkey=Gene;gene=SAS10;gene_synonym=UTP3;locus_tag=YDL153C
NC_001136.10	RefSeq	mRNA	181186	183018	.	-	.	ID=rna793;Parent=gene793;Dbxref=Genbank:NM_001180213.1;Name=NM_001180213.1;gbkey=mRNA;gene=SAS10;product=Sas10p;transcript_id=NM_001180213.1
NC_001136.10	RefSeq	exon	181186	183018	.	-	.	ID=id980;Parent=rna793;Dbxref=Genbank:NM_001180213.1;gbkey=mRNA;gene=SAS10;product=Sas10p;transcript_id=NM_001180213.1
NC_001136.10	RefSeq	CDS	181186	183018	.	-	0	ID=cds752;Parent=rna793;Dbxref=SGD:S000002312,Genbank:NP_010128.1;Name=NP_010128.1;Note=Subunit of U3-containing Small Subunit (SSU) processome complex%3B involved in production of 18S rRNA and assembly of small ribosomal subunit%3B disrupts silencing when overproduced%3B mutant has increased aneuploidy tolerance%3B essential gene;gbkey=CDS;gene=SAS10;product=Sas10p;protein_id=NP_010128.1
NC_001136.10	RefSeq	gene	183343	184611	.	+	.	ID=gene794;Dbxref=GeneID:851404;Name=RPC53;gbkey=Gene;gene=RPC53;gene_synonym=RPC4;locus_tag=YDL150W
NC_001136.10	RefSeq	mRNA	183343	184611	.	+	.	ID=rna794;Parent=gene794;Dbxref=Genbank:NM_001180210.1;Name=NM_001180210.1;gbkey=mRNA;gene=RPC53;product=Rpc53p;transcript_id=NM_001180210.1
NC_001136.10	RefSeq	exon	183343	184611	.	+	.	ID=id981;Parent=rna794;Dbxref=Genbank:NM_001180210.1;gbkey=mRNA;gene=RPC53;product=Rpc53p;transcript_id=NM_001180210.1
NC_001136.10	RefSeq	CDS	183343	184611	.	+	0	ID=cds753;Parent=rna794;Dbxref=SGD:S000002309,Genbank:NP_010131.1;Name=NP_010131.1;Note=RNA polymerase III subunit C53;gbkey=CDS;gene=RPC53;product=Rpc53p;protein_id=NP_010131.1
NC_001136.10	RefSeq	gene	184925	187918	.	+	.	ID=gene795;Dbxref=GeneID:851406;Name=ATG9;gbkey=Gene;gene=ATG9;gene_synonym=APG9,AUT9,CVT6,CVT7;locus_tag=YDL149W
NC_001136.10	RefSeq	mRNA	184925	187918	.	+	.	ID=rna795;Parent=gene795;Dbxref=Genbank:NM_001180209.1;Name=NM_001180209.1;gbkey=mRNA;gene=ATG9;product=autophagy protein ATG9;transcript_id=NM_001180209.1
NC_001136.10	RefSeq	exon	184925	187918	.	+	.	ID=id982;Parent=rna795;Dbxref=Genbank:NM_001180209.1;gbkey=mRNA;gene=ATG9;product=autophagy protein ATG9;transcript_id=NM_001180209.1
NC_001136.10	RefSeq	CDS	184925	187918	.	+	0	ID=cds754;Parent=rna795;Dbxref=SGD:S000002308,Genbank:NP_010132.1;Name=NP_010132.1;Note=Transmembrane protein involved in forming Cvt and autophagic vesicles%3B cycles between the phagophore assembly site (PAS) and other cytosolic punctate structures%2C not found in autophagosomes%3B may be involved in membrane delivery to the PAS;gbkey=CDS;gene=ATG9;product=autophagy protein ATG9;protein_id=NP_010132.1
NC_001136.10	RefSeq	gene	188154	190586	.	-	.	ID=gene796;Dbxref=GeneID:851407;Name=NOP14;gbkey=Gene;gene=NOP14;gene_synonym=UTP2;locus_tag=YDL148C
NC_001136.10	RefSeq	mRNA	188154	190586	.	-	.	ID=rna796;Parent=gene796;Dbxref=Genbank:NM_001180208.1;Name=NM_001180208.1;gbkey=mRNA;gene=NOP14;product=Nop14p;transcript_id=NM_001180208.1
NC_001136.10	RefSeq	exon	188154	190586	.	-	.	ID=id983;Parent=rna796;Dbxref=Genbank:NM_001180208.1;gbkey=mRNA;gene=NOP14;product=Nop14p;transcript_id=NM_001180208.1
NC_001136.10	RefSeq	CDS	188154	190586	.	-	0	ID=cds755;Parent=rna796;Dbxref=SGD:S000002307,Genbank:NP_010133.1;Name=NP_010133.1;Note=Nucleolar protein%3B forms a complex with Noc4p that mediates maturation and nuclear export of 40S ribosomal subunits%3B also present in the small subunit processome complex%2C which is required for processing of pre-18S rRNA;gbkey=CDS;gene=NOP14;product=Nop14p;protein_id=NP_010133.1
NC_001136.10	RefSeq	gene	190924	192261	.	+	.	ID=gene797;Dbxref=GeneID:851408;Name=RPN5;gbkey=Gene;gene=RPN5;gene_synonym=NAS5;locus_tag=YDL147W
NC_001136.10	RefSeq	mRNA	190924	192261	.	+	.	ID=rna797;Parent=gene797;Dbxref=Genbank:NM_001180207.1;Name=NM_001180207.1;gbkey=mRNA;gene=RPN5;product=proteasome regulatory particle lid subunit RPN5;transcript_id=NM_001180207.1
NC_001136.10	RefSeq	exon	190924	192261	.	+	.	ID=id984;Parent=rna797;Dbxref=Genbank:NM_001180207.1;gbkey=mRNA;gene=RPN5;product=proteasome regulatory particle lid subunit RPN5;transcript_id=NM_001180207.1
NC_001136.10	RefSeq	CDS	190924	192261	.	+	0	ID=cds756;Parent=rna797;Dbxref=SGD:S000002306,Genbank:NP_010134.1;Name=NP_010134.1;Note=Subunit of the CSN and 26S proteasome lid complexes%3B similar to mammalian p55 subunit and to another S. cerevisiae regulatory subunit%2C Rpn7p%3B Rpn5p is an essential protein%3B the COP9 signalosome is also known as the CSN;gbkey=CDS;gene=RPN5;product=proteasome regulatory particle lid subunit RPN5;protein_id=NP_010134.1
NC_001136.10	RefSeq	gene	192750	194225	.	+	.	ID=gene798;Dbxref=GeneID:851409;Name=LDB17;gbkey=Gene;gene=LDB17;locus_tag=YDL146W
NC_001136.10	RefSeq	mRNA	192750	194225	.	+	.	ID=rna798;Parent=gene798;Dbxref=Genbank:NM_001180206.1;Name=NM_001180206.1;gbkey=mRNA;gene=LDB17;product=Ldb17p;transcript_id=NM_001180206.1
NC_001136.10	RefSeq	exon	192750	194225	.	+	.	ID=id985;Parent=rna798;Dbxref=Genbank:NM_001180206.1;gbkey=mRNA;gene=LDB17;product=Ldb17p;transcript_id=NM_001180206.1
NC_001136.10	RefSeq	CDS	192750	194225	.	+	0	ID=cds757;Parent=rna798;Dbxref=SGD:S000002305,Genbank:NP_010135.1;Name=NP_010135.1;Note=Protein involved in the regulation of endocytosis%3B transiently recruited to actin cortical patches in a SLA1-dependent manner after late coat component assembly%3B GFP-fusion protein localizes to the periphery%2C cytoplasm%2C bud%2C and bud neck;gbkey=CDS;gene=LDB17;product=Ldb17p;protein_id=NP_010135.1
NC_001136.10	RefSeq	gene	194571	198176	.	-	.	ID=gene799;Dbxref=GeneID:851410;Name=COP1;gbkey=Gene;gene=COP1;gene_synonym=RET1,SEC33,SOO1;locus_tag=YDL145C
NC_001136.10	RefSeq	mRNA	194571	198176	.	-	.	ID=rna799;Parent=gene799;Dbxref=Genbank:NM_001180205.1;Name=NM_001180205.1;gbkey=mRNA;gene=COP1;product=Cop1p;transcript_id=NM_001180205.1
NC_001136.10	RefSeq	exon	194571	198176	.	-	.	ID=id986;Parent=rna799;Dbxref=Genbank:NM_001180205.1;gbkey=mRNA;gene=COP1;product=Cop1p;transcript_id=NM_001180205.1
NC_001136.10	RefSeq	CDS	194571	198176	.	-	0	ID=cds758;Parent=rna799;Dbxref=SGD:S000002304,Genbank:NP_010136.1;Name=NP_010136.1;Note=Alpha subunit of COPI vesicle coatomer complex%3B complex surrounds transport vesicles in the early secretory pathway;gbkey=CDS;gene=COP1;product=Cop1p;protein_id=NP_010136.1
NC_001136.10	RefSeq	gene	198662	199732	.	-	.	ID=gene800;Dbxref=GeneID:851411;Name=YDL144C;gbkey=Gene;locus_tag=YDL144C
NC_001136.10	RefSeq	mRNA	198662	199732	.	-	.	ID=rna800;Parent=gene800;Dbxref=Genbank:NM_001180204.1;Name=NM_001180204.1;gbkey=mRNA;product=hypothetical protein;transcript_id=NM_001180204.1
NC_001136.10	RefSeq	exon	198662	199732	.	-	.	ID=id987;Parent=rna800;Dbxref=Genbank:NM_001180204.1;gbkey=mRNA;product=hypothetical protein;transcript_id=NM_001180204.1
NC_001136.10	RefSeq	CDS	198662	199732	.	-	0	ID=cds759;Parent=rna800;Dbxref=SGD:S000002303,Genbank:NP_010137.2;Name=NP_010137.2;Note=hypothetical protein%3B green fluorescent protein (GFP)-fusion protein localizes to the cytoplasm and nucleus%3B YDL144C is not an essential gene%3B protein abundance increases in response to DNA replication stress;gbkey=CDS;product=hypothetical protein;protein_id=NP_010137.2
NC_001136.10	RefSeq	gene	199996	201582	.	+	.	ID=gene801;Dbxref=GeneID:851412;Name=CCT4;gbkey=Gene;gene=CCT4;gene_synonym=ANC2,TCP4;locus_tag=YDL143W
NC_001136.10	RefSeq	mRNA	199996	201582	.	+	.	ID=rna801;Parent=gene801;Dbxref=Genbank:NM_001180203.1;Name=NM_001180203.1;gbkey=mRNA;gene=CCT4;product=Cct4p;transcript_id=NM_001180203.1
NC_001136.10	RefSeq	exon	199996	201582	.	+	.	ID=id988;Parent=rna801;Dbxref=Genbank:NM_001180203.1;gbkey=mRNA;gene=CCT4;product=Cct4p;transcript_id=NM_001180203.1
NC_001136.10	RefSeq	CDS	199996	201582	.	+	0	ID=cds760;Parent=rna801;Dbxref=SGD:S000002302,Genbank:NP_010138.1;Name=NP_010138.1;Note=Subunit of the cytosolic chaperonin Cct ring complex%3B related to Tcp1p%2C required for the assembly of actin and tubulins in vivo;gbkey=CDS;gene=CCT4;product=Cct4p;protein_id=NP_010138.1
NC_001136.10	RefSeq	gene	201719	202570	.	-	.	ID=gene802;Dbxref=GeneID:851413;Name=CRD1;gbkey=Gene;gene=CRD1;gene_synonym=CLS1;locus_tag=YDL142C
NC_001136.10	RefSeq	mRNA	201719	202570	.	-	.	ID=rna802;Parent=gene802;Dbxref=Genbank:NM_001180202.1;Name=NM_001180202.1;gbkey=mRNA;gene=CRD1;product=cardiolipin synthase;transcript_id=NM_001180202.1
NC_001136.10	RefSeq	exon	201719	202570	.	-	.	ID=id989;Parent=rna802;Dbxref=Genbank:NM_001180202.1;gbkey=mRNA;gene=CRD1;product=cardiolipin synthase;transcript_id=NM_001180202.1
NC_001136.10	RefSeq	CDS	201719	202570	.	-	0	ID=cds761;Parent=rna802;Dbxref=SGD:S000002301,Genbank:NP_010139.1;Name=NP_010139.1;Note=Cardiolipin synthase%3B produces cardiolipin%2C which is a phospholipid of the mitochondrial inner membrane that is required for normal mitochondrial membrane potential and function%3B required to maintain tubular mitochondrial morphology and functions in mitochondrial fusion%3B also required for normal vacuolar ion homeostasis;gbkey=CDS;gene=CRD1;product=cardiolipin synthase;protein_id=NP_010139.1
NC_001136.10	RefSeq	gene	203039	205111	.	+	.	ID=gene803;Dbxref=GeneID:851414;Name=BPL1;gbkey=Gene;gene=BPL1;gene_synonym=ACC2;locus_tag=YDL141W
NC_001136.10	RefSeq	mRNA	203039	205111	.	+	.	ID=rna803;Parent=gene803;Dbxref=Genbank:NM_001180201.1;Name=NM_001180201.1;gbkey=mRNA;gene=BPL1;product=biotin--[acetyl-CoA-carboxylase] ligase BPL1;transcript_id=NM_001180201.1
NC_001136.10	RefSeq	exon	203039	205111	.	+	.	ID=id990;Parent=rna803;Dbxref=Genbank:NM_001180201.1;gbkey=mRNA;gene=BPL1;product=biotin--[acetyl-CoA-carboxylase] ligase BPL1;transcript_id=NM_001180201.1
NC_001136.10	RefSeq	CDS	203039	205111	.	+	0	ID=cds762;Parent=rna803;Dbxref=SGD:S000002300,Genbank:NP_010140.1;Name=NP_010140.1;Note=Biotin:apoprotein ligase%3B covalently modifies proteins with the addition of biotin%2C required for acetyl-CoA carboxylase (Acc1p) holoenzyme formation;gbkey=CDS;gene=BPL1;product=biotin--[acetyl-CoA-carboxylase] ligase BPL1;protein_id=NP_010140.1
NC_001136.10	RefSeq	gene	205360	210561	.	-	.	ID=gene804;Dbxref=GeneID:851415;Name=RPO21;gbkey=Gene;gene=RPO21;gene_synonym=RPB1,RPB220,SUA8;locus_tag=YDL140C
NC_001136.10	RefSeq	mRNA	205360	210561	.	-	.	ID=rna804;Parent=gene804;Dbxref=Genbank:NM_001180200.1;Name=NM_001180200.1;gbkey=mRNA;gene=RPO21;product=DNA-directed RNA polymerase II core subunit RPO21;transcript_id=NM_001180200.1
NC_001136.10	RefSeq	exon	205360	210561	.	-	.	ID=id991;Parent=rna804;Dbxref=Genbank:NM_001180200.1;gbkey=mRNA;gene=RPO21;product=DNA-directed RNA polymerase II core subunit RPO21;transcript_id=NM_001180200.1
NC_001136.10	RefSeq	CDS	205360	210561	.	-	0	ID=cds763;Parent=rna804;Dbxref=SGD:S000002299,Genbank:NP_010141.1;Name=NP_010141.1;Note=RNA polymerase II largest subunit B220%3B part of central core%3B phosphorylation of C-terminal heptapeptide repeat domain regulates association with transcription and splicing factors%3B similar to bacterial beta-prime;gbkey=CDS;gene=RPO21;product=DNA-directed RNA polymerase II core subunit RPO21;protein_id=NP_010141.1
NC_001136.10	RefSeq	gene	211375	212046	.	-	.	ID=gene805;Dbxref=GeneID:851416;Name=SCM3;gbkey=Gene;gene=SCM3;locus_tag=YDL139C
NC_001136.10	RefSeq	mRNA	211375	212046	.	-	.	ID=rna805;Parent=gene805;Dbxref=Genbank:NM_001180199.1;Name=NM_001180199.1;gbkey=mRNA;gene=SCM3;product=Scm3p;transcript_id=NM_001180199.1
NC_001136.10	RefSeq	exon	211375	212046	.	-	.	ID=id992;Parent=rna805;Dbxref=Genbank:NM_001180199.1;gbkey=mRNA;gene=SCM3;product=Scm3p;transcript_id=NM_001180199.1
NC_001136.10	RefSeq	CDS	211375	212046	.	-	0	ID=cds764;Parent=rna805;Dbxref=SGD:S000002298,Genbank:NP_010142.2;Name=NP_010142.2;Note=Nonhistone component of centromeric chromatin%3B binds to histone H3 variant%2C Cse4p%2C and recruits it to centromeres%3B involved in the assembly and maintenance of Cse4-H4 at centromeres%3B required for kinetochore assembly and G2/M progression%3B may protect Cse4p from ubiquitylation%3B homolog of mammalian HJURP;gbkey=CDS;gene=SCM3;product=Scm3p;protein_id=NP_010142.2
NC_001136.10	RefSeq	region	212519	212618	.	+	.	ID=id993;Dbxref=SGD:S000118430;Note=ARS409~Autonomously Replicating Sequence;gbkey=rep_origin
NC_001136.10	RefSeq	gene	213351	215642	.	+	.	ID=gene806;Dbxref=GeneID:851417;Name=RGT2;gbkey=Gene;gene=RGT2;locus_tag=YDL138W
NC_001136.10	RefSeq	mRNA	213351	215642	.	+	.	ID=rna806;Parent=gene806;Dbxref=Genbank:NM_001180198.1;Name=NM_001180198.1;gbkey=mRNA;gene=RGT2;product=Rgt2p;transcript_id=NM_001180198.1
NC_001136.10	RefSeq	exon	213351	215642	.	+	.	ID=id994;Parent=rna806;Dbxref=Genbank:NM_001180198.1;gbkey=mRNA;gene=RGT2;product=Rgt2p;transcript_id=NM_001180198.1
NC_001136.10	RefSeq	CDS	213351	215642	.	+	0	ID=cds765;Parent=rna806;Dbxref=SGD:S000002297,Genbank:NP_010143.1;Name=NP_010143.1;Note=Plasma membrane high glucose sensor that regulates glucose transport%3B contains 12 predicted transmembrane segments and a long C-terminal tail required for induction of hexose transporters%3B RGT2 has a paralog%2C SNF3%2C that arose from the whole genome duplication;gbkey=CDS;gene=RGT2;product=Rgt2p;protein_id=NP_010143.1
NC_001136.10	RefSeq	gene	216529	217074	.	+	.	ID=gene807;Dbxref=GeneID:851418;Name=ARF2;gbkey=Gene;gene=ARF2;locus_tag=YDL137W
NC_001136.10	RefSeq	mRNA	216529	217074	.	+	.	ID=rna807;Parent=gene807;Dbxref=Genbank:NM_001180197.1;Name=NM_001180197.1;gbkey=mRNA;gene=ARF2;product=Arf family GTPase ARF2;transcript_id=NM_001180197.1
NC_001136.10	RefSeq	exon	216529	217074	.	+	.	ID=id995;Parent=rna807;Dbxref=Genbank:NM_001180197.1;gbkey=mRNA;gene=ARF2;product=Arf family GTPase ARF2;transcript_id=NM_001180197.1
NC_001136.10	RefSeq	CDS	216529	217074	.	+	0	ID=cds766;Parent=rna807;Dbxref=SGD:S000002296,Genbank:NP_010144.1;Name=NP_010144.1;Note=ADP-ribosylation factor%3B GTPase of the Ras superfamily involved in regulation of coated formation vesicles in intracellular trafficking within the Golgi%3B ARF2 has a paralog%2C ARF1%2C that arose from the whole genome duplication;gbkey=CDS;gene=ARF2;product=Arf family GTPase ARF2;protein_id=NP_010144.1
NC_001136.10	RefSeq	gene	217600	218367	.	+	.	ID=gene808;Dbxref=GeneID:851419;Name=RPL35B;gbkey=Gene;gene=RPL35B;gene_synonym=SOS2;locus_tag=YDL136W
NC_001136.10	RefSeq	mRNA	217600	218367	.	+	.	ID=rna808;Parent=gene808;Dbxref=Genbank:NM_001180251.2;Name=NM_001180251.2;gbkey=mRNA;gene=RPL35B;product=ribosomal 60S subunit protein L35B;transcript_id=NM_001180251.2
NC_001136.10	RefSeq	exon	217600	217602	.	+	.	ID=id996;Parent=rna808;Dbxref=Genbank:NM_001180251.2;gbkey=mRNA;gene=RPL35B;product=ribosomal 60S subunit protein L35B;transcript_id=NM_001180251.2
NC_001136.10	RefSeq	exon	218008	218367	.	+	.	ID=id997;Parent=rna808;Dbxref=Genbank:NM_001180251.2;gbkey=mRNA;gene=RPL35B;product=ribosomal 60S subunit protein L35B;transcript_id=NM_001180251.2
NC_001136.10	RefSeq	CDS	217600	217602	.	+	0	ID=cds767;Parent=rna808;Dbxref=SGD:S000002295,Genbank:NP_010090.1;Name=NP_010090.1;Note=Ribosomal 60S subunit protein L35B%3B homologous to mammalian ribosomal protein L35 and bacterial L29%3B RPL35B has a paralog%2C RPL35A%2C that arose from the whole genome duplication;gbkey=CDS;gene=RPL35B;product=ribosomal 60S subunit protein L35B;protein_id=NP_010090.1
NC_001136.10	RefSeq	CDS	218008	218367	.	+	0	ID=cds767;Parent=rna808;Dbxref=SGD:S000002295,Genbank:NP_010090.1;Name=NP_010090.1;Note=Ribosomal 60S subunit protein L35B%3B homologous to mammalian ribosomal protein L35 and bacterial L29%3B RPL35B has a paralog%2C RPL35A%2C that arose from the whole genome duplication;gbkey=CDS;gene=RPL35B;product=ribosomal 60S subunit protein L35B;protein_id=NP_010090.1
NC_001136.10	RefSeq	gene	218680	219288	.	-	.	ID=gene809;Dbxref=GeneID:851420;Name=RDI1;gbkey=Gene;gene=RDI1;locus_tag=YDL135C
NC_001136.10	RefSeq	mRNA	218680	219288	.	-	.	ID=rna809;Parent=gene809;Dbxref=Genbank:NM_001180195.1;Name=NM_001180195.1;gbkey=mRNA;gene=RDI1;product=Rdi1p;transcript_id=NM_001180195.1
NC_001136.10	RefSeq	exon	218680	219288	.	-	.	ID=id998;Parent=rna809;Dbxref=Genbank:NM_001180195.1;gbkey=mRNA;gene=RDI1;product=Rdi1p;transcript_id=NM_001180195.1
NC_001136.10	RefSeq	CDS	218680	219288	.	-	0	ID=cds768;Parent=rna809;Dbxref=SGD:S000002294,Genbank:NP_010146.1;Name=NP_010146.1;Note=Rho GDP dissociation inhibitor%3B involved in the localization and regulation of Cdc42p and Rho1p%3B protein abundance increases in response to DNA replication stress;gbkey=CDS;gene=RDI1;product=Rdi1p;protein_id=NP_010146.1
NC_001136.10	RefSeq	gene	219662	220771	.	-	.	ID=gene810;Dbxref=GeneID:851421;Name=PPH21;gbkey=Gene;gene=PPH21;locus_tag=YDL134C
NC_001136.10	RefSeq	mRNA	219662	220771	.	-	.	ID=rna810;Parent=gene810;Dbxref=Genbank:NM_001180193.1;Name=NM_001180193.1;gbkey=mRNA;gene=PPH21;product=phosphoprotein phosphatase 2A catalytic subunit PPH21;transcript_id=NM_001180193.1
NC_001136.10	RefSeq	exon	219662	220771	.	-	.	ID=id999;Parent=rna810;Dbxref=Genbank:NM_001180193.1;gbkey=mRNA;gene=PPH21;product=phosphoprotein phosphatase 2A catalytic subunit PPH21;transcript_id=NM_001180193.1
NC_001136.10	RefSeq	CDS	219662	220771	.	-	0	ID=cds769;Parent=rna810;Dbxref=SGD:S000002292,Genbank:NP_010147.1;Name=NP_010147.1;Note=Catalytic subunit of protein phosphatase 2A (PP2A)%3B functionally redundant with Pph22p%3B methylated at C terminus%3B forms alternate complexes with several regulatory subunits%3B involved in signal transduction and regulation of mitosis%3B forms nuclear foci upon DNA replication stress%3B PPH21 has a paralog%2C PPH22%2C that arose from the whole genome duplication;gbkey=CDS;gene=PPH21;product=phosphoprotein phosphatase 2A catalytic subunit PPH21;protein_id=NP_010147.1
NC_001136.10	RefSeq	gene	221724	221801	.	-	.	ID=gene811;Dbxref=GeneID:851422;Name=RPL41B;gbkey=Gene;gene=RPL41B;gene_synonym=RPL47B,YDL134C-A;locus_tag=YDL133C-A
NC_001136.10	RefSeq	mRNA	221724	221801	.	-	.	ID=rna811;Parent=gene811;Dbxref=Genbank:NM_001180194.1;Name=NM_001180194.1;gbkey=mRNA;gene=RPL41B;product=ribosomal 60S subunit protein L41B;transcript_id=NM_001180194.1
NC_001136.10	RefSeq	exon	221724	221801	.	-	.	ID=id1000;Parent=rna811;Dbxref=Genbank:NM_001180194.1;gbkey=mRNA;gene=RPL41B;product=ribosomal 60S subunit protein L41B;transcript_id=NM_001180194.1
NC_001136.10	RefSeq	CDS	221724	221801	.	-	0	ID=cds770;Parent=rna811;Dbxref=SGD:S000002293,Genbank:NP_010148.1;Name=NP_010148.1;Note=Ribosomal 60S subunit protein L41B%3B comprises only 25 amino acids%3B rpl41a rpl41b double null mutant is viable%3B homologous to mammalian ribosomal protein L41%2C no bacterial homolog%3B RPL41B has a paralog%2C RPL41A%2C that arose from the whole genome duplication;gbkey=CDS;gene=RPL41B;product=ribosomal 60S subunit protein L41B;protein_id=NP_010148.1
NC_001136.10	RefSeq	gene	222427	223740	.	+	.	ID=gene812;Dbxref=GeneID:851423;Name=SRF1;gbkey=Gene;gene=SRF1;locus_tag=YDL133W
NC_001136.10	RefSeq	mRNA	222427	223740	.	+	.	ID=rna812;Parent=gene812;Dbxref=Genbank:NM_001180192.1;Name=NM_001180192.1;gbkey=mRNA;gene=SRF1;product=Srf1p;transcript_id=NM_001180192.1
NC_001136.10	RefSeq	exon	222427	223740	.	+	.	ID=id1001;Parent=rna812;Dbxref=Genbank:NM_001180192.1;gbkey=mRNA;gene=SRF1;product=Srf1p;transcript_id=NM_001180192.1
NC_001136.10	RefSeq	CDS	222427	223740	.	+	0	ID=cds771;Parent=rna812;Dbxref=SGD:S000002291,Genbank:NP_010149.1;Name=NP_010149.1;Note=Regulator of phospholipase D (Spo14p)%3B interacts with Spo14p and regulates its catalytic activity%3B capable of buffering the toxicity of C16:0 platelet activating factor%2C a lipid that accumulates intraneuronally in Alzheimer's patients;gbkey=CDS;gene=SRF1;product=Srf1p;protein_id=NP_010149.1
NC_001136.10	RefSeq	gene	224304	226751	.	+	.	ID=gene813;Dbxref=GeneID:851424;Name=CDC53;gbkey=Gene;gene=CDC53;locus_tag=YDL132W
NC_001136.10	RefSeq	mRNA	224304	226751	.	+	.	ID=rna813;Parent=gene813;Dbxref=Genbank:NM_001180191.1;Name=NM_001180191.1;gbkey=mRNA;gene=CDC53;product=cullin CDC53;transcript_id=NM_001180191.1
NC_001136.10	RefSeq	exon	224304	226751	.	+	.	ID=id1002;Parent=rna813;Dbxref=Genbank:NM_001180191.1;gbkey=mRNA;gene=CDC53;product=cullin CDC53;transcript_id=NM_001180191.1
NC_001136.10	RefSeq	CDS	224304	226751	.	+	0	ID=cds772;Parent=rna813;Dbxref=SGD:S000002290,Genbank:NP_010150.1;Name=NP_010150.1;Note=Cullin%3B structural protein of SCF complexes (which also contain Skp1p%2C Cdc34p%2C Hrt1p and an F-box protein) involved in ubiquitination%3B SCF promotes the G1-S transition by targeting G1 cyclins and the Cln-CDK inhibitor Sic1p for degradation;gbkey=CDS;gene=CDC53;product=cullin CDC53;protein_id=NP_010150.1
NC_001136.10	RefSeq	gene	227393	228715	.	+	.	ID=gene814;Dbxref=GeneID:851425;Name=LYS21;gbkey=Gene;gene=LYS21;locus_tag=YDL131W
NC_001136.10	RefSeq	mRNA	227393	228715	.	+	.	ID=rna814;Parent=gene814;Dbxref=Genbank:NM_001180190.1;Name=NM_001180190.1;gbkey=mRNA;gene=LYS21;product=homocitrate synthase LYS21;transcript_id=NM_001180190.1
NC_001136.10	RefSeq	exon	227393	228715	.	+	.	ID=id1003;Parent=rna814;Dbxref=Genbank:NM_001180190.1;gbkey=mRNA;gene=LYS21;product=homocitrate synthase LYS21;transcript_id=NM_001180190.1
NC_001136.10	RefSeq	CDS	227393	228715	.	+	0	ID=cds773;Parent=rna814;Dbxref=SGD:S000002289,Genbank:NP_010151.1;Name=NP_010151.1;Note=Homocitrate synthase isozyme%3B catalyzes the condensation of acetyl-CoA and alpha-ketoglutarate to form homocitrate%2C which is the first step in the lysine biosynthesis pathway%3B LYS21 has a paralog%2C LYS20%2C that arose from the whole genome duplication;gbkey=CDS;gene=LYS21;product=homocitrate synthase LYS21;protein_id=NP_010151.1
NC_001136.10	RefSeq	gene	229171	229431	.	+	.	ID=gene815;Dbxref=GeneID:851426;Name=STF1;gbkey=Gene;gene=STF1;gene_synonym=AIS2;locus_tag=YDL130W-A
NC_001136.10	RefSeq	mRNA	229171	229431	.	+	.	ID=rna815;Parent=gene815;Dbxref=Genbank:NM_001184325.1;Name=NM_001184325.1;gbkey=mRNA;gene=STF1;product=Stf1p;transcript_id=NM_001184325.1
NC_001136.10	RefSeq	exon	229171	229431	.	+	.	ID=id1004;Parent=rna815;Dbxref=Genbank:NM_001184325.1;gbkey=mRNA;gene=STF1;product=Stf1p;transcript_id=NM_001184325.1
NC_001136.10	RefSeq	CDS	229171	229431	.	+	0	ID=cds774;Parent=rna815;Dbxref=SGD:S000007232,Genbank:NP_010152.1;Name=NP_010152.1;Note=Protein involved in regulation of the mitochondrial F1F0-ATP synthase%3B Stf1p and Stf2p act as stabilizing factors that enhance inhibitory action of the Inh1p protein%3B protein abundance increases in response to DNA replication stress%3B STF1 has a paralog%2C INH1%2C that arose from the whole genome duplication;gbkey=CDS;gene=STF1;product=Stf1p;protein_id=NP_010152.1
NC_001136.10	RefSeq	gene	229906	230527	.	+	.	ID=gene816;Dbxref=GeneID:851427;Name=RPP1B;gbkey=Gene;gene=RPP1B;gene_synonym=RPL44',RPLA3;locus_tag=YDL130W
NC_001136.10	RefSeq	mRNA	229906	230527	.	+	.	ID=rna816;Parent=gene816;Dbxref=Genbank:NM_001180189.1;Name=NM_001180189.1;gbkey=mRNA;gene=RPP1B;product=ribosomal protein P1B;transcript_id=NM_001180189.1
NC_001136.10	RefSeq	exon	229906	230019	.	+	.	ID=id1005;Parent=rna816;Dbxref=Genbank:NM_001180189.1;gbkey=mRNA;gene=RPP1B;product=ribosomal protein P1B;transcript_id=NM_001180189.1
NC_001136.10	RefSeq	exon	230321	230527	.	+	.	ID=id1006;Parent=rna816;Dbxref=Genbank:NM_001180189.1;gbkey=mRNA;gene=RPP1B;product=ribosomal protein P1B;transcript_id=NM_001180189.1
NC_001136.10	RefSeq	CDS	229906	230019	.	+	0	ID=cds775;Parent=rna816;Dbxref=SGD:S000002288,Genbank:NP_010153.1;Name=NP_010153.1;Note=Ribosomal protein P1 beta%3B component of the ribosomal stalk%2C which is involved in interaction of translational elongation factors with ribosome%3B free (non-ribosomal) P1 stimulates the phosphorylation of the eIF2 alpha subunit (Sui2p) by Gcn2p%3B accumulation is regulated by phosphorylation and interaction with the P2 stalk component;gbkey=CDS;gene=RPP1B;product=ribosomal protein P1B;protein_id=NP_010153.1
NC_001136.10	RefSeq	CDS	230321	230527	.	+	0	ID=cds775;Parent=rna816;Dbxref=SGD:S000002288,Genbank:NP_010153.1;Name=NP_010153.1;Note=Ribosomal protein P1 beta%3B component of the ribosomal stalk%2C which is involved in interaction of translational elongation factors with ribosome%3B free (non-ribosomal) P1 stimulates the phosphorylation of the eIF2 alpha subunit (Sui2p) by Gcn2p%3B accumulation is regulated by phosphorylation and interaction with the P2 stalk component;gbkey=CDS;gene=RPP1B;product=ribosomal protein P1B;protein_id=NP_010153.1
NC_001136.10	RefSeq	gene	231024	231899	.	+	.	ID=gene817;Dbxref=GeneID:851428;Name=YDL129W;gbkey=Gene;locus_tag=YDL129W
NC_001136.10	RefSeq	mRNA	231024	231899	.	+	.	ID=rna817;Parent=gene817;Dbxref=Genbank:NM_001180188.1;Name=NM_001180188.1;gbkey=mRNA;product=hypothetical protein;transcript_id=NM_001180188.1
NC_001136.10	RefSeq	exon	231024	231899	.	+	.	ID=id1007;Parent=rna817;Dbxref=Genbank:NM_001180188.1;gbkey=mRNA;product=hypothetical protein;transcript_id=NM_001180188.1
NC_001136.10	RefSeq	CDS	231024	231899	.	+	0	ID=cds776;Parent=rna817;Dbxref=SGD:S000002287,Genbank:NP_010154.1;Name=NP_010154.1;Note=hypothetical protein%3B green fluorescent protein (GFP)-fusion protein localizes to the cytoplasm and the nucleus%3B YDL129W is not an essential gene%3B relative distribution to the nucleus increases upon DNA replication stress;gbkey=CDS;product=hypothetical protein;protein_id=NP_010154.1
NC_001136.10	RefSeq	gene	232652	233887	.	+	.	ID=gene818;Dbxref=GeneID:851429;Name=VCX1;gbkey=Gene;gene=VCX1;gene_synonym=HUM1,MNR1;locus_tag=YDL128W
NC_001136.10	RefSeq	mRNA	232652	233887	.	+	.	ID=rna818;Parent=gene818;Dbxref=Genbank:NM_001180187.1;Name=NM_001180187.1;gbkey=mRNA;gene=VCX1;product=Vcx1p;transcript_id=NM_001180187.1
NC_001136.10	RefSeq	exon	232652	233887	.	+	.	ID=id1008;Parent=rna818;Dbxref=Genbank:NM_001180187.1;gbkey=mRNA;gene=VCX1;product=Vcx1p;transcript_id=NM_001180187.1
NC_001136.10	RefSeq	CDS	232652	233887	.	+	0	ID=cds777;Parent=rna818;Dbxref=SGD:S000002286,Genbank:NP_010155.1;Name=NP_010155.1;Note=Vacuolar membrane antiporter with Ca2+/H+ and K+/H+ exchange activity%3B involved in control of cytosolic Ca2+ and K+ concentrations%3B has similarity to sodium/calcium exchangers%2C including the bovine Na+/Ca2+%2CK+ antiporter;gbkey=CDS;gene=VCX1;product=Vcx1p;protein_id=NP_010155.1
NC_001136.10	RefSeq	gene	234927	235853	.	+	.	ID=gene819;Dbxref=GeneID:851430;Name=PCL2;gbkey=Gene;gene=PCL2;gene_synonym=CLN4;locus_tag=YDL127W
NC_001136.10	RefSeq	mRNA	234927	235853	.	+	.	ID=rna819;Parent=gene819;Dbxref=Genbank:NM_001180186.1;Name=NM_001180186.1;gbkey=mRNA;gene=PCL2;product=cyclin PCL2;transcript_id=NM_001180186.1
NC_001136.10	RefSeq	exon	234927	235853	.	+	.	ID=id1009;Parent=rna819;Dbxref=Genbank:NM_001180186.1;gbkey=mRNA;gene=PCL2;product=cyclin PCL2;transcript_id=NM_001180186.1
NC_001136.10	RefSeq	CDS	234927	235853	.	+	0	ID=cds778;Parent=rna819;Dbxref=SGD:S000002285,Genbank:NP_010156.2;Name=NP_010156.2;Note=Cyclin%2C interacts with cyclin-dependent kinase Pho85p%3B member of the Pcl1%2C2-like subfamily%2C involved in the regulation of polarized growth and morphogenesis and progression through the cell cycle%3B localizes to sites of polarized cell growth%3B PCL2 has a paralog%2C PCL9%2C that arose from the whole genome duplication;gbkey=CDS;gene=PCL2;product=cyclin PCL2;protein_id=NP_010156.2
NC_001136.10	RefSeq	region	235937	236185	.	+	.	ID=id1010;Dbxref=SGD:S000178064;Note=ARS409.5~Strong autonomously replicating sequence;gbkey=rep_origin
NC_001136.10	RefSeq	gene	236157	238664	.	-	.	ID=gene820;Dbxref=GeneID:851431;Name=CDC48;gbkey=Gene;gene=CDC48;locus_tag=YDL126C
NC_001136.10	RefSeq	mRNA	236157	238664	.	-	.	ID=rna820;Parent=gene820;Dbxref=Genbank:NM_001180185.1;Name=NM_001180185.1;gbkey=mRNA;gene=CDC48;product=AAA family ATPase CDC48;transcript_id=NM_001180185.1
NC_001136.10	RefSeq	exon	236157	238664	.	-	.	ID=id1011;Parent=rna820;Dbxref=Genbank:NM_001180185.1;gbkey=mRNA;gene=CDC48;product=AAA family ATPase CDC48;transcript_id=NM_001180185.1
NC_001136.10	RefSeq	CDS	236157	238664	.	-	0	ID=cds779;Parent=rna820;Dbxref=SGD:S000002284,Genbank:NP_010157.1;Name=NP_010157.1;Note=AAA ATPase%3B subunit of polyubiquitin-selective segregase complex involved in ERAD%2C cell wall integrity during heat stress%2C mitotic spindle disassembly%3B subunit of complex involved in mitochondria-associated degradation%3B role in mobilizing membrane bound transcription factors by regulated ubiquitin/proteasome-dependent processing%2C in macroautophagy%2C PMN%2C RAD%2C ribophagy%2C homotypic ER membrane fusion%2C disassembly of Met30p from SCF complex%3B functional ortholog of human p97/VCP;gbkey=CDS;gene=CDC48;product=AAA family ATPase CDC48;protein_id=NP_010157.1
NC_001136.10	RefSeq	gene	239019	239606	.	-	.	ID=gene821;Dbxref=GeneID:851432;Name=HNT1;gbkey=Gene;gene=HNT1;locus_tag=YDL125C
NC_001136.10	RefSeq	mRNA	239019	239606	.	-	.	ID=rna821;Parent=gene821;Dbxref=Genbank:NM_001180184.1;Name=NM_001180184.1;gbkey=mRNA;gene=HNT1;product=Hnt1p;transcript_id=NM_001180184.1
NC_001136.10	RefSeq	exon	239510	239606	.	-	.	ID=id1012;Parent=rna821;Dbxref=Genbank:NM_001180184.1;gbkey=mRNA;gene=HNT1;product=Hnt1p;transcript_id=NM_001180184.1
NC_001136.10	RefSeq	exon	239019	239398	.	-	.	ID=id1013;Parent=rna821;Dbxref=Genbank:NM_001180184.1;gbkey=mRNA;gene=HNT1;product=Hnt1p;transcript_id=NM_001180184.1
NC_001136.10	RefSeq	CDS	239510	239606	.	-	0	ID=cds780;Parent=rna821;Dbxref=SGD:S000002283,Genbank:NP_010158.1;Name=NP_010158.1;Note=Adenosine 5'-monophosphoramidase%3B interacts physically and genetically with Kin28p%2C a CDK and TFIIK subunit%2C and genetically with CAK1%3B member of the histidine triad (HIT) superfamily of nucleotide-binding proteins and similar to Hint%3B protein abundance increases in response to DNA replication stress;gbkey=CDS;gene=HNT1;product=Hnt1p;protein_id=NP_010158.1
NC_001136.10	RefSeq	CDS	239019	239398	.	-	2	ID=cds780;Parent=rna821;Dbxref=SGD:S000002283,Genbank:NP_010158.1;Name=NP_010158.1;Note=Adenosine 5'-monophosphoramidase%3B interacts physically and genetically with Kin28p%2C a CDK and TFIIK subunit%2C and genetically with CAK1%3B member of the histidine triad (HIT) superfamily of nucleotide-binding proteins and similar to Hint%3B protein abundance increases in response to DNA replication stress;gbkey=CDS;gene=HNT1;product=Hnt1p;protein_id=NP_010158.1
NC_001136.10	RefSeq	gene	240259	241197	.	+	.	ID=gene822;Dbxref=GeneID:851433;Name=YDL124W;gbkey=Gene;locus_tag=YDL124W
NC_001136.10	RefSeq	mRNA	240259	241197	.	+	.	ID=rna822;Parent=gene822;Dbxref=Genbank:NM_001180183.1;Name=NM_001180183.1;gbkey=mRNA;product=aldo-keto reductase superfamily protein;transcript_id=NM_001180183.1
NC_001136.10	RefSeq	exon	240259	241197	.	+	.	ID=id1014;Parent=rna822;Dbxref=Genbank:NM_001180183.1;gbkey=mRNA;product=aldo-keto reductase superfamily protein;transcript_id=NM_001180183.1
NC_001136.10	RefSeq	CDS	240259	241197	.	+	0	ID=cds781;Parent=rna822;Dbxref=SGD:S000002282,Genbank:NP_010159.1;Name=NP_010159.1;Note=NADPH-dependent alpha-keto amide reductase%3B reduces aromatic alpha-keto amides%2C aliphatic alpha-keto esters%2C and aromatic alpha-keto esters%3B member of the aldo-keto reductase (AKR) family%3B protein abundance increases in response to DNA replication stress;gbkey=CDS;product=aldo-keto reductase superfamily protein;protein_id=NP_010159.1
NC_001136.10	RefSeq	gene	241418	241840	.	+	.	ID=gene823;Dbxref=GeneID:851434;Name=SNA4;gbkey=Gene;gene=SNA4;locus_tag=YDL123W
NC_001136.10	RefSeq	mRNA	241418	241840	.	+	.	ID=rna823;Parent=gene823;Dbxref=Genbank:NM_001180182.1;Name=NM_001180182.1;gbkey=mRNA;gene=SNA4;product=Sna4p;transcript_id=NM_001180182.1
NC_001136.10	RefSeq	exon	241418	241840	.	+	.	ID=id1015;Parent=rna823;Dbxref=Genbank:NM_001180182.1;gbkey=mRNA;gene=SNA4;product=Sna4p;transcript_id=NM_001180182.1
NC_001136.10	RefSeq	CDS	241418	241840	.	+	0	ID=cds782;Parent=rna823;Dbxref=SGD:S000002281,Genbank:NP_010160.1;Name=NP_010160.1;Note=hypothetical protein%3B localized to the vacuolar outer membrane%3B predicted to be palmitoylated;gbkey=CDS;gene=SNA4;product=Sna4p;protein_id=NP_010160.1
NC_001136.10	RefSeq	gene	242552	244981	.	+	.	ID=gene824;Dbxref=GeneID:851435;Name=UBP1;gbkey=Gene;gene=UBP1;locus_tag=YDL122W
NC_001136.10	RefSeq	mRNA	242552	244981	.	+	.	ID=rna824;Parent=gene824;Dbxref=Genbank:NM_001180181.1;Name=NM_001180181.1;gbkey=mRNA;gene=UBP1;product=Ubp1p;transcript_id=NM_001180181.1
NC_001136.10	RefSeq	exon	242552	244981	.	+	.	ID=id1016;Parent=rna824;Dbxref=Genbank:NM_001180181.1;gbkey=mRNA;gene=UBP1;product=Ubp1p;transcript_id=NM_001180181.1
NC_001136.10	RefSeq	CDS	242552	244981	.	+	0	ID=cds783;Parent=rna824;Dbxref=SGD:S000002280,Genbank:NP_010161.1;Name=NP_010161.1;Note=Ubiquitin-specific protease%3B removes ubiquitin from ubiquitinated proteins%3B cleaves at the C terminus of ubiquitin fusions irrespective of their size%3B capable of cleaving polyubiquitin chains;gbkey=CDS;gene=UBP1;product=Ubp1p;protein_id=NP_010161.1
NC_001136.10	RefSeq	gene	245133	245582	.	-	.	ID=gene825;Dbxref=GeneID:851436;Name=YDL121C;gbkey=Gene;locus_tag=YDL121C
NC_001136.10	RefSeq	mRNA	245133	245582	.	-	.	ID=rna825;Parent=gene825;Dbxref=Genbank:NM_001180180.1;Name=NM_001180180.1;gbkey=mRNA;product=hypothetical protein;transcript_id=NM_001180180.1
NC_001136.10	RefSeq	exon	245133	245582	.	-	.	ID=id1017;Parent=rna825;Dbxref=Genbank:NM_001180180.1;gbkey=mRNA;product=hypothetical protein;transcript_id=NM_001180180.1
NC_001136.10	RefSeq	CDS	245133	245582	.	-	0	ID=cds784;Parent=rna825;Dbxref=SGD:S000002279,Genbank:NP_010162.1;Name=NP_010162.1;Note=hypothetical protein%3B green fluorescent protein (GFP)-fusion protein localizes to the endoplasmic reticulum%3B YDL121C is not an essential protein;gbkey=CDS;product=hypothetical protein;protein_id=NP_010162.1
NC_001136.10	RefSeq	gene	245923	246447	.	+	.	ID=gene826;Dbxref=GeneID:851437;Name=YFH1;gbkey=Gene;gene=YFH1;locus_tag=YDL120W
NC_001136.10	RefSeq	mRNA	245923	246447	.	+	.	ID=rna826;Parent=gene826;Dbxref=Genbank:NM_001180179.1;Name=NM_001180179.1;gbkey=mRNA;gene=YFH1;product=Yfh1p;transcript_id=NM_001180179.1
NC_001136.10	RefSeq	exon	245923	246447	.	+	.	ID=id1018;Parent=rna826;Dbxref=Genbank:NM_001180179.1;gbkey=mRNA;gene=YFH1;product=Yfh1p;transcript_id=NM_001180179.1
NC_001136.10	RefSeq	CDS	245923	246447	.	+	0	ID=cds785;Parent=rna826;Dbxref=SGD:S000002278,Genbank:NP_010163.1;Name=NP_010163.1;Note=Mitochondrial matrix iron chaperone%3B oxidizes and stores iron%3B interacts with Isu1p to promote Fe-S cluster assembly%3B mutation results in multiple Fe/S-dependent enzyme deficiencies%3B human frataxin homolog is mutated in Friedrich's ataxia;gbkey=CDS;gene=YFH1;product=Yfh1p;protein_id=NP_010163.1
NC_001136.10	RefSeq	gene	246689	247612	.	-	.	ID=gene827;Dbxref=GeneID:851439;Name=YDL119C;gbkey=Gene;locus_tag=YDL119C
NC_001136.10	RefSeq	mRNA	246689	247612	.	-	.	ID=rna827;Parent=gene827;Dbxref=Genbank:NM_001180178.1;Name=NM_001180178.1;gbkey=mRNA;product=hypothetical protein;transcript_id=NM_001180178.1
NC_001136.10	RefSeq	exon	246689	247612	.	-	.	ID=id1019;Parent=rna827;Dbxref=Genbank:NM_001180178.1;gbkey=mRNA;product=hypothetical protein;transcript_id=NM_001180178.1
NC_001136.10	RefSeq	CDS	246689	247612	.	-	0	ID=cds786;Parent=rna827;Dbxref=SGD:S000002277,Genbank:NP_010164.1;Name=NP_010164.1;Note=Putative mitochondrial transport protein%3B GFP-fusion protein is induced in response to the DNA-damaging agent MMS%3B the authentic%2C non-tagged protein is detected in purified mitochondria;gbkey=CDS;product=hypothetical protein;protein_id=NP_010164.1
NC_001136.10	RefSeq	gene	248581	251238	.	+	.	ID=gene828;Dbxref=GeneID:851440;Name=CYK3;gbkey=Gene;gene=CYK3;locus_tag=YDL117W
NC_001136.10	RefSeq	mRNA	248581	251238	.	+	.	ID=rna828;Parent=gene828;Dbxref=Genbank:NM_001180176.1;Name=NM_001180176.1;gbkey=mRNA;gene=CYK3;product=Cyk3p;transcript_id=NM_001180176.1
NC_001136.10	RefSeq	exon	248581	251238	.	+	.	ID=id1020;Parent=rna828;Dbxref=Genbank:NM_001180176.1;gbkey=mRNA;gene=CYK3;product=Cyk3p;transcript_id=NM_001180176.1
NC_001136.10	RefSeq	CDS	248581	251238	.	+	0	ID=cds787;Parent=rna828;Dbxref=SGD:S000002275,Genbank:NP_010166.1;Name=NP_010166.1;Note=SH3-domain protein located in the bud neck and cytokinetic actin ring%3B relocalizes from bud neck to nucleus upon DNA replication stress%3B activates the chitin synthase activity of Chs2p during cytokinesis%3B suppressor of growth and cytokinesis defects of chs2 phospho-mutants;gbkey=CDS;gene=CYK3;product=Cyk3p;protein_id=NP_010166.1
NC_001136.10	RefSeq	gene	251566	253746	.	+	.	ID=gene829;Dbxref=GeneID:851441;Name=NUP84;gbkey=Gene;gene=NUP84;locus_tag=YDL116W
NC_001136.10	RefSeq	mRNA	251566	253746	.	+	.	ID=rna829;Parent=gene829;Dbxref=Genbank:NM_001180175.1;Name=NM_001180175.1;gbkey=mRNA;gene=NUP84;product=Nup84p;transcript_id=NM_001180175.1
NC_001136.10	RefSeq	exon	251566	253746	.	+	.	ID=id1021;Parent=rna829;Dbxref=Genbank:NM_001180175.1;gbkey=mRNA;gene=NUP84;product=Nup84p;transcript_id=NM_001180175.1
NC_001136.10	RefSeq	CDS	251566	253746	.	+	0	ID=cds788;Parent=rna829;Dbxref=SGD:S000002274,Genbank:NP_010167.1;Name=NP_010167.1;Note=Subunit of the Nup84p subcomplex of the nuclear pore complex (NPC)%3B contributes to nucleocytoplasmic transport and NPC biogenesis%3B also plays roles in several processes that may require localization of genes or chromosomes at the nuclear periphery%2C including double-strand break repair%2C transcription and chromatin silencing%3B homologous to human NUP107;gbkey=CDS;gene=NUP84;product=Nup84p;protein_id=NP_010167.1
NC_001136.10	RefSeq	region	253791	254039	.	+	.	ID=id1022;Dbxref=SGD:S000118431;Note=ARS410~Autonomously Replicating Sequence;gbkey=rep_origin
NC_001136.10	RefSeq	gene	253995	255126	.	-	.	ID=gene830;Dbxref=GeneID:851442;Name=IWR1;gbkey=Gene;gene=IWR1;locus_tag=YDL115C
NC_001136.10	RefSeq	mRNA	253995	255126	.	-	.	ID=rna830;Parent=gene830;Dbxref=Genbank:NM_001180174.1;Name=NM_001180174.1;gbkey=mRNA;gene=IWR1;product=Iwr1p;transcript_id=NM_001180174.1
NC_001136.10	RefSeq	exon	255045	255126	.	-	.	ID=id1023;Parent=rna830;Dbxref=Genbank:NM_001180174.1;gbkey=mRNA;gene=IWR1;product=Iwr1p;transcript_id=NM_001180174.1
NC_001136.10	RefSeq	exon	253995	254974	.	-	.	ID=id1024;Parent=rna830;Dbxref=Genbank:NM_001180174.1;gbkey=mRNA;gene=IWR1;product=Iwr1p;transcript_id=NM_001180174.1
NC_001136.10	RefSeq	CDS	255045	255126	.	-	0	ID=cds789;Parent=rna830;Dbxref=SGD:S000002273,Genbank:NP_010168.4;Name=NP_010168.4;Note=RNA polymerase II transport factor%2C conserved from yeast to humans%3B also has a role in transporting RNA polymerase III into the nucleus%3B interacts with most of the RNAP II subunits%3B nucleo-cytoplasmic shuttling protein%3B deletion causes hypersensitivity to K1 killer toxin%3B protein increases in abundance and relocalizes from nucleus to cytoplasm upon DNA replication stress;gbkey=CDS;gene=IWR1;product=Iwr1p;protein_id=NP_010168.4
NC_001136.10	RefSeq	CDS	253995	254974	.	-	2	ID=cds789;Parent=rna830;Dbxref=SGD:S000002273,Genbank:NP_010168.4;Name=NP_010168.4;Note=RNA polymerase II transport factor%2C conserved from yeast to humans%3B also has a role in transporting RNA polymerase III into the nucleus%3B interacts with most of the RNAP II subunits%3B nucleo-cytoplasmic shuttling protein%3B deletion causes hypersensitivity to K1 killer toxin%3B protein increases in abundance and relocalizes from nucleus to cytoplasm upon DNA replication stress;gbkey=CDS;gene=IWR1;product=Iwr1p;protein_id=NP_010168.4
NC_001136.10	RefSeq	gene	255604	256530	.	+	.	ID=gene831;Dbxref=GeneID:851444;Name=YDL114W;gbkey=Gene;locus_tag=YDL114W
NC_001136.10	RefSeq	mRNA	255604	256530	.	+	.	ID=rna831;Parent=gene831;Dbxref=Genbank:NM_001180173.1;Name=NM_001180173.1;gbkey=mRNA;product=short-chain dehydrogenase/reductase;transcript_id=NM_001180173.1
NC_001136.10	RefSeq	exon	255604	256530	.	+	.	ID=id1025;Parent=rna831;Dbxref=Genbank:NM_001180173.1;gbkey=mRNA;product=short-chain dehydrogenase/reductase;transcript_id=NM_001180173.1
NC_001136.10	RefSeq	CDS	255604	256530	.	+	0	ID=cds790;Parent=rna831;Dbxref=SGD:S000002272,Genbank:NP_010169.1;Name=NP_010169.1;Note=Putative short-chain dehydrogenase/reductase%3B YDL114W is not an essential gene;gbkey=CDS;product=short-chain dehydrogenase/reductase;protein_id=NP_010169.1
NC_001136.10	RefSeq	region	256530	256633	.	+	.	ID=id1026;Dbxref=SGD:S000130171;Note=ARS411~Putative replication origin%3B identified in multiple array studies%2C not yet confirmed by plasmid-based assay;gbkey=rep_origin
NC_001136.10	RefSeq	gene	256633	258555	.	-	.	ID=gene832;Dbxref=GeneID:851445;Name=ATG20;gbkey=Gene;gene=ATG20;gene_synonym=CVT20,SNX42;locus_tag=YDL113C
NC_001136.10	RefSeq	mRNA	256633	258555	.	-	.	ID=rna832;Parent=gene832;Dbxref=Genbank:NM_001180172.1;Name=NM_001180172.1;gbkey=mRNA;gene=ATG20;product=Atg20p;transcript_id=NM_001180172.1
NC_001136.10	RefSeq	exon	256633	258555	.	-	.	ID=id1027;Parent=rna832;Dbxref=Genbank:NM_001180172.1;gbkey=mRNA;gene=ATG20;product=Atg20p;transcript_id=NM_001180172.1
NC_001136.10	RefSeq	CDS	256633	258555	.	-	0	ID=cds791;Parent=rna832;Dbxref=SGD:S000002271,Genbank:NP_010170.1;Name=NP_010170.1;Note=Sorting nexin family member%3B required for the cytoplasm-to-vacuole targeting (Cvt) pathway and for endosomal sorting%3B has a Phox homology domain that binds phosphatidylinositol-3-phosphate%3B interacts with Snx4p%3B potential Cdc28p substrate;gbkey=CDS;gene=ATG20;product=Atg20p;protein_id=NP_010170.1
NC_001136.10	RefSeq	gene	258915	263225	.	+	.	ID=gene833;Dbxref=GeneID:851446;Name=TRM3;gbkey=Gene;gene=TRM3;locus_tag=YDL112W
NC_001136.10	RefSeq	mRNA	258915	263225	.	+	.	ID=rna833;Parent=gene833;Dbxref=Genbank:NM_001180171.1;Name=NM_001180171.1;gbkey=mRNA;gene=TRM3;product=Trm3p;transcript_id=NM_001180171.1
NC_001136.10	RefSeq	exon	258915	263225	.	+	.	ID=id1028;Parent=rna833;Dbxref=Genbank:NM_001180171.1;gbkey=mRNA;gene=TRM3;product=Trm3p;transcript_id=NM_001180171.1
NC_001136.10	RefSeq	CDS	258915	263225	.	+	0	ID=cds792;Parent=rna833;Dbxref=SGD:S000002270,Genbank:NP_010171.1;Name=NP_010171.1;Note=2'-O-ribose methyltransferase%3B catalyzes the ribose methylation of the guanosine nucleotide at position 18 of tRNAs;gbkey=CDS;gene=TRM3;product=Trm3p;protein_id=NP_010171.1
NC_001136.10	RefSeq	gene	263313	264110	.	-	.	ID=gene834;Dbxref=GeneID:851447;Name=RRP42;gbkey=Gene;gene=RRP42;locus_tag=YDL111C
NC_001136.10	RefSeq	mRNA	263313	264110	.	-	.	ID=rna834;Parent=gene834;Dbxref=Genbank:NM_001180170.1;Name=NM_001180170.1;gbkey=mRNA;gene=RRP42;product=Rrp42p;transcript_id=NM_001180170.1
NC_001136.10	RefSeq	exon	263313	264110	.	-	.	ID=id1029;Parent=rna834;Dbxref=Genbank:NM_001180170.1;gbkey=mRNA;gene=RRP42;product=Rrp42p;transcript_id=NM_001180170.1
NC_001136.10	RefSeq	CDS	263313	264110	.	-	0	ID=cds793;Parent=rna834;Dbxref=SGD:S000002269,Genbank:NP_010172.1;Name=NP_010172.1;Note=Exosome non-catalytic core component%3B involved in 3'-5' RNA processing and degradation in both the nucleus and the cytoplasm%3B has similarity to E. coli RNase PH and to human hRrp42p (EXOSC7);gbkey=CDS;gene=RRP42;product=Rrp42p;protein_id=NP_010172.1
NC_001136.10	RefSeq	gene	264512	264964	.	-	.	ID=gene835;Dbxref=GeneID:851448;Name=TMA17;gbkey=Gene;gene=TMA17;gene_synonym=ADC17;locus_tag=YDL110C
NC_001136.10	RefSeq	mRNA	264512	264964	.	-	.	ID=rna835;Parent=gene835;Dbxref=Genbank:NM_001180169.1;Name=NM_001180169.1;gbkey=mRNA;gene=TMA17;product=Tma17p;transcript_id=NM_001180169.1
NC_001136.10	RefSeq	exon	264512	264964	.	-	.	ID=id1030;Parent=rna835;Dbxref=Genbank:NM_001180169.1;gbkey=mRNA;gene=TMA17;product=Tma17p;transcript_id=NM_001180169.1
NC_001136.10	RefSeq	CDS	264512	264964	.	-	0	ID=cds794;Parent=rna835;Dbxref=SGD:S000002268,Genbank:NP_010173.1;Name=NP_010173.1;Note=ATPase dedicated chaperone that adapts proteasome assembly to stress%3B Tma17p is induced upon stress%3B interacts with Rpt6p to assist its pairing to Rpt3p and early steps in proteasome biogenesis%3B associates with ribosomes%3B heterozygous deletion demonstrated increases in chromosome instability in a rad9 deletion background%3B protein abundance is decreased upon intracellular iron depletion;gbkey=CDS;gene=TMA17;product=Tma17p;protein_id=NP_010173.1
NC_001136.10	RefSeq	gene	265258	267201	.	-	.	ID=gene836;Dbxref=GeneID:851449;Name=YDL109C;gbkey=Gene;locus_tag=YDL109C
NC_001136.10	RefSeq	mRNA	265258	267201	.	-	.	ID=rna836;Parent=gene836;Dbxref=Genbank:NM_001180168.1;Name=NM_001180168.1;gbkey=mRNA;product=putative lipase;transcript_id=NM_001180168.1
NC_001136.10	RefSeq	exon	265258	267201	.	-	.	ID=id1031;Parent=rna836;Dbxref=Genbank:NM_001180168.1;gbkey=mRNA;product=putative lipase;transcript_id=NM_001180168.1
NC_001136.10	RefSeq	CDS	265258	267201	.	-	0	ID=cds795;Parent=rna836;Dbxref=SGD:S000002267,Genbank:NP_010174.1;Name=NP_010174.1;Note=Putative lipase%3B involved in lipid metabolism%3B not an essential gene%3B YDL109C has a paralog%2C ROG1%2C that arose from the whole genome duplication;gbkey=CDS;product=putative lipase;protein_id=NP_010174.1
NC_001136.10	RefSeq	gene	267698	268699	.	+	.	ID=gene837;Dbxref=GeneID:851450;Name=KIN28;gbkey=Gene;gene=KIN28;locus_tag=YDL108W
NC_001136.10	RefSeq	mRNA	267698	268699	.	+	.	ID=rna837;Parent=gene837;Dbxref=Genbank:NM_001180167.1;Name=NM_001180167.1;gbkey=mRNA;gene=KIN28;product=TFIIH complex serine/threonine-protein kinase subunit KIN28;transcript_id=NM_001180167.1
NC_001136.10	RefSeq	exon	267698	267725	.	+	.	ID=id1032;Parent=rna837;Dbxref=Genbank:NM_001180167.1;gbkey=mRNA;gene=KIN28;product=TFIIH complex serine/threonine-protein kinase subunit KIN28;transcript_id=NM_001180167.1
NC_001136.10	RefSeq	exon	267807	268699	.	+	.	ID=id1033;Parent=rna837;Dbxref=Genbank:NM_001180167.1;gbkey=mRNA;gene=KIN28;product=TFIIH complex serine/threonine-protein kinase subunit KIN28;transcript_id=NM_001180167.1
NC_001136.10	RefSeq	CDS	267698	267725	.	+	0	ID=cds796;Parent=rna837;Dbxref=SGD:S000002266,Genbank:NP_010175.1;Name=NP_010175.1;Note=Serine/threonine protein kinase%2C subunit of transcription factor TFIIH%3B involved in transcription initiation at RNA polymerase II promoters%3B phosphorylates Ser5 residue of the PolII C-terminal domain (CTD) at gene promoters%3B relocalizes to the cytosol in response to hypoxia;gbkey=CDS;gene=KIN28;product=TFIIH complex serine/threonine-protein kinase subunit KIN28;protein_id=NP_010175.1
NC_001136.10	RefSeq	CDS	267807	268699	.	+	2	ID=cds796;Parent=rna837;Dbxref=SGD:S000002266,Genbank:NP_010175.1;Name=NP_010175.1;Note=Serine/threonine protein kinase%2C subunit of transcription factor TFIIH%3B involved in transcription initiation at RNA polymerase II promoters%3B phosphorylates Ser5 residue of the PolII C-terminal domain (CTD) at gene promoters%3B relocalizes to the cytosol in response to hypoxia;gbkey=CDS;gene=KIN28;product=TFIIH complex serine/threonine-protein kinase subunit KIN28;protein_id=NP_010175.1
NC_001136.10	RefSeq	gene	268921	269976	.	+	.	ID=gene838;Dbxref=GeneID:851451;Name=MSS2;gbkey=Gene;gene=MSS2;locus_tag=YDL107W
NC_001136.10	RefSeq	mRNA	268921	269976	.	+	.	ID=rna838;Parent=gene838;Dbxref=Genbank:NM_001180166.1;Name=NM_001180166.1;gbkey=mRNA;gene=MSS2;product=Mss2p;transcript_id=NM_001180166.1
NC_001136.10	RefSeq	exon	268921	269976	.	+	.	ID=id1034;Parent=rna838;Dbxref=Genbank:NM_001180166.1;gbkey=mRNA;gene=MSS2;product=Mss2p;transcript_id=NM_001180166.1
NC_001136.10	RefSeq	CDS	268921	269976	.	+	0	ID=cds797;Parent=rna838;Dbxref=SGD:S000002265,Genbank:NP_010176.1;Name=NP_010176.1;Note=Peripherally bound inner membrane protein of the mitochondrial matrix%3B involved in membrane insertion of C-terminus of Cox2p%2C interacts genetically and physically with Cox18p;gbkey=CDS;gene=MSS2;product=Mss2p;protein_id=NP_010176.1
NC_001136.10	RefSeq	gene	270222	271901	.	-	.	ID=gene839;Dbxref=GeneID:851452;Name=PHO2;gbkey=Gene;gene=PHO2;gene_synonym=BAS2,GRF10;locus_tag=YDL106C
NC_001136.10	RefSeq	mRNA	270222	271901	.	-	.	ID=rna839;Parent=gene839;Dbxref=Genbank:NM_001180165.1;Name=NM_001180165.1;gbkey=mRNA;gene=PHO2;product=Pho2p;transcript_id=NM_001180165.1
NC_001136.10	RefSeq	exon	270222	271901	.	-	.	ID=id1035;Parent=rna839;Dbxref=Genbank:NM_001180165.1;gbkey=mRNA;gene=PHO2;product=Pho2p;transcript_id=NM_001180165.1
NC_001136.10	RefSeq	CDS	270222	271901	.	-	0	ID=cds798;Parent=rna839;Dbxref=SGD:S000002264,Genbank:NP_010177.1;Name=NP_010177.1;Note=Homeobox transcription factor%3B regulatory targets include genes involved in phosphate metabolism%3B binds cooperatively with Pho4p to the PHO5 promoter%3B phosphorylation of Pho2p facilitates interaction with Pho4p%3B relocalizes to the cytosol in response to hypoxia;gbkey=CDS;gene=PHO2;product=Pho2p;protein_id=NP_010177.1
NC_001136.10	RefSeq	gene	272389	273597	.	+	.	ID=gene840;Dbxref=GeneID:851453;Name=NSE4;gbkey=Gene;gene=NSE4;gene_synonym=QRI2;locus_tag=YDL105W
NC_001136.10	RefSeq	mRNA	272389	273597	.	+	.	ID=rna840;Parent=gene840;Dbxref=Genbank:NM_001180164.1;Name=NM_001180164.1;gbkey=mRNA;gene=NSE4;product=Nse4p;transcript_id=NM_001180164.1
NC_001136.10	RefSeq	exon	272389	273597	.	+	.	ID=id1036;Parent=rna840;Dbxref=Genbank:NM_001180164.1;gbkey=mRNA;gene=NSE4;product=Nse4p;transcript_id=NM_001180164.1
NC_001136.10	RefSeq	CDS	272389	273597	.	+	0	ID=cds799;Parent=rna840;Dbxref=SGD:S000002263,Genbank:NP_010178.1;Name=NP_010178.1;Note=Component of the SMC5-SMC6 complex%3B this complex plays a key role in the removal of X-shaped DNA structures that arise between sister chromatids during DNA replication and repair;gbkey=CDS;gene=NSE4;product=Nse4p;protein_id=NP_010178.1
NC_001136.10	RefSeq	gene	273653	274876	.	-	.	ID=gene841;Dbxref=GeneID:851454;Name=QRI7;gbkey=Gene;gene=QRI7;locus_tag=YDL104C
NC_001136.10	RefSeq	mRNA	273653	274876	.	-	.	ID=rna841;Parent=gene841;Dbxref=Genbank:NM_001180163.1;Name=NM_001180163.1;gbkey=mRNA;gene=QRI7;product=Qri7p;transcript_id=NM_001180163.1
NC_001136.10	RefSeq	exon	273653	274876	.	-	.	ID=id1037;Parent=rna841;Dbxref=Genbank:NM_001180163.1;gbkey=mRNA;gene=QRI7;product=Qri7p;transcript_id=NM_001180163.1
NC_001136.10	RefSeq	CDS	273653	274876	.	-	0	ID=cds800;Parent=rna841;Dbxref=SGD:S000002262,Genbank:NP_010179.1;Name=NP_010179.1;Note=Protein involved in threonylcarbamoyl adenosine biosynthesis%3B Sua5p and Qri7p are necessary and sufficient for RNA t6A modification in vitro%3B highly conserved mitochondrial protein%3B essential for t6A modification of mitochondrial tRNAs that decode ANN codons%3B similar to Kae1p and E. coli YgjD%2C both of which are also required for tRNA t6A modification%3B when directed to the cytoplasm%2C complements the essential function of Kae1p in the KEOPS complex;gbkey=CDS;gene=QRI7;product=Qri7p;protein_id=NP_010179.1
NC_001136.10	RefSeq	gene	275148	276581	.	-	.	ID=gene842;Dbxref=GeneID:851455;Name=QRI1;gbkey=Gene;gene=QRI1;gene_synonym=UAP1;locus_tag=YDL103C
NC_001136.10	RefSeq	mRNA	275148	276581	.	-	.	ID=rna842;Parent=gene842;Dbxref=Genbank:NM_001180162.1;Name=NM_001180162.1;gbkey=mRNA;gene=QRI1;product=UDP-N-acetylglucosamine diphosphorylase;transcript_id=NM_001180162.1
NC_001136.10	RefSeq	exon	275148	276581	.	-	.	ID=id1038;Parent=rna842;Dbxref=Genbank:NM_001180162.1;gbkey=mRNA;gene=QRI1;product=UDP-N-acetylglucosamine diphosphorylase;transcript_id=NM_001180162.1
NC_001136.10	RefSeq	CDS	275148	276581	.	-	0	ID=cds801;Parent=rna842;Dbxref=SGD:S000002261,Genbank:NP_010180.1;Name=NP_010180.1;Note=UDP-N-acetylglucosamine pyrophosphorylase%3B catalyzes the formation of UDP-N-acetylglucosamine (UDP-GlcNAc)%2C which is important in cell wall biosynthesis%2C protein N-glycosylation%2C and GPI anchor biosynthesis%3B protein abundance increases in response to DNA replication stress;gbkey=CDS;gene=QRI1;product=UDP-N-acetylglucosamine diphosphorylase;protein_id=NP_010180.1
NC_001136.10	RefSeq	gene	276872	280165	.	+	.	ID=gene843;Dbxref=GeneID:851456;Name=POL3;gbkey=Gene;gene=POL3;gene_synonym=CDC2,HPR6,TEX1;locus_tag=YDL102W
NC_001136.10	RefSeq	mRNA	276872	280165	.	+	.	ID=rna843;Parent=gene843;Dbxref=Genbank:NM_001180161.2;Name=NM_001180161.2;gbkey=mRNA;gene=POL3;product=DNA-directed DNA polymerase delta POL3;transcript_id=NM_001180161.2
NC_001136.10	RefSeq	exon	276872	280165	.	+	.	ID=id1039;Parent=rna843;Dbxref=Genbank:NM_001180161.2;gbkey=mRNA;gene=POL3;product=DNA-directed DNA polymerase delta POL3;transcript_id=NM_001180161.2
NC_001136.10	RefSeq	CDS	276872	280165	.	+	0	ID=cds802;Parent=rna843;Dbxref=SGD:S000002260,Genbank:NP_010181.2;Name=NP_010181.2;Note=Catalytic subunit of DNA polymerase delta%3B required for chromosomal DNA replication during mitosis and meiosis%2C intragenic recombination%2C repair of double strand DNA breaks%2C and DNA replication during nucleotide excision repair (NER);gbkey=CDS;gene=POL3;product=DNA-directed DNA polymerase delta POL3;protein_id=NP_010181.2
NC_001136.10	RefSeq	gene	280307	281848	.	-	.	ID=gene844;Dbxref=GeneID:851457;Name=DUN1;gbkey=Gene;gene=DUN1;locus_tag=YDL101C
NC_001136.10	RefSeq	mRNA	280307	281848	.	-	.	ID=rna844;Parent=gene844;Dbxref=Genbank:NM_001180160.1;Name=NM_001180160.1;gbkey=mRNA;gene=DUN1;product=serine/threonine protein kinase DUN1;transcript_id=NM_001180160.1
NC_001136.10	RefSeq	exon	280307	281848	.	-	.	ID=id1040;Parent=rna844;Dbxref=Genbank:NM_001180160.1;gbkey=mRNA;gene=DUN1;product=serine/threonine protein kinase DUN1;transcript_id=NM_001180160.1
NC_001136.10	RefSeq	CDS	280307	281848	.	-	0	ID=cds803;Parent=rna844;Dbxref=SGD:S000002259,Genbank:NP_010182.1;Name=NP_010182.1;Note=Cell-cycle checkpoint serine-threonine kinase%3B required for DNA damage-induced transcription of certain target genes%2C phosphorylation of Rad55p and Sml1p%2C and transient G2/M arrest after DNA damage%3B Mec1p and Dun1p function in same pathway to regulate both dNTP pools and telomere length%3B also regulates postreplicative DNA repair;gbkey=CDS;gene=DUN1;product=serine/threonine protein kinase DUN1;protein_id=NP_010182.1
NC_001136.10	RefSeq	gene	282112	283176	.	-	.	ID=gene845;Dbxref=GeneID:851458;Name=GET3;gbkey=Gene;gene=GET3;gene_synonym=ARR4;locus_tag=YDL100C
NC_001136.10	RefSeq	mRNA	282112	283176	.	-	.	ID=rna845;Parent=gene845;Dbxref=Genbank:NM_001180159.1;Name=NM_001180159.1;gbkey=mRNA;gene=GET3;product=guanine nucleotide exchange factor GET3;transcript_id=NM_001180159.1
NC_001136.10	RefSeq	exon	282112	283176	.	-	.	ID=id1041;Parent=rna845;Dbxref=Genbank:NM_001180159.1;gbkey=mRNA;gene=GET3;product=guanine nucleotide exchange factor GET3;transcript_id=NM_001180159.1
NC_001136.10	RefSeq	CDS	282112	283176	.	-	0	ID=cds804;Parent=rna845;Dbxref=SGD:S000002258,Genbank:NP_010183.1;Name=NP_010183.1;Note=Guanine nucleotide exchange factor for Gpa1p%3B amplifies G protein signaling%3B functions as a chaperone under ATP-depleted oxidative stress conditions%3B subunit of the GET complex%2C which is involved in ATP dependent Golgi to ER trafficking and insertion of tail-anchored (TA) proteins into the ER membrane under non-stress conditions%3B has low-level ATPase activity%3B protein abundance increases in response to DNA replication stress;gbkey=CDS;gene=GET3;product=guanine nucleotide exchange factor GET3;protein_id=NP_010183.1
NC_001136.10	RefSeq	gene	283419	284444	.	+	.	ID=gene846;Dbxref=GeneID:851459;Name=BUG1;gbkey=Gene;gene=BUG1;locus_tag=YDL099W
NC_001136.10	RefSeq	mRNA	283419	284444	.	+	.	ID=rna846;Parent=gene846;Dbxref=Genbank:NM_001180158.1;Name=NM_001180158.1;gbkey=mRNA;gene=BUG1;product=Bug1p;transcript_id=NM_001180158.1
NC_001136.10	RefSeq	exon	283419	284444	.	+	.	ID=id1042;Parent=rna846;Dbxref=Genbank:NM_001180158.1;gbkey=mRNA;gene=BUG1;product=Bug1p;transcript_id=NM_001180158.1
NC_001136.10	RefSeq	CDS	283419	284444	.	+	0	ID=cds805;Parent=rna846;Dbxref=SGD:S000002257,Genbank:NP_010184.1;Name=NP_010184.1;Note=Cis-golgi localized protein involved in ER to Golgi transport%3B forms a complex with the mammalian GRASP65 homolog%2C Grh1p%3B mutants are compromised for the fusion of ER-derived vesicles with Golgi membranes;gbkey=CDS;gene=BUG1;product=Bug1p;protein_id=NP_010184.1
NC_001136.10	RefSeq	gene	284581	285165	.	-	.	ID=gene847;Dbxref=GeneID:851460;Name=SNU23;gbkey=Gene;gene=SNU23;locus_tag=YDL098C
NC_001136.10	RefSeq	mRNA	284581	285165	.	-	.	ID=rna847;Parent=gene847;Dbxref=Genbank:NM_001180157.1;Name=NM_001180157.1;gbkey=mRNA;gene=SNU23;product=Snu23p;transcript_id=NM_001180157.1
NC_001136.10	RefSeq	exon	284581	285165	.	-	.	ID=id1043;Parent=rna847;Dbxref=Genbank:NM_001180157.1;gbkey=mRNA;gene=SNU23;product=Snu23p;transcript_id=NM_001180157.1
NC_001136.10	RefSeq	CDS	284581	285165	.	-	0	ID=cds806;Parent=rna847;Dbxref=SGD:S000002256,Genbank:NP_010185.1;Name=NP_010185.1;Note=Component of the U4/U6.U5 snRNP complex%3B involved in mRNA splicing via spliceosome;gbkey=CDS;gene=SNU23;product=Snu23p;protein_id=NP_010185.1
NC_001136.10	RefSeq	gene	285391	286695	.	-	.	ID=gene848;Dbxref=GeneID:851461;Name=RPN6;gbkey=Gene;gene=RPN6;gene_synonym=NAS4;locus_tag=YDL097C
NC_001136.10	RefSeq	mRNA	285391	286695	.	-	.	ID=rna848;Parent=gene848;Dbxref=Genbank:NM_001180156.1;Name=NM_001180156.1;gbkey=mRNA;gene=RPN6;product=proteasome regulatory particle lid subunit RPN6;transcript_id=NM_001180156.1
NC_001136.10	RefSeq	exon	285391	286695	.	-	.	ID=id1044;Parent=rna848;Dbxref=Genbank:NM_001180156.1;gbkey=mRNA;gene=RPN6;product=proteasome regulatory particle lid subunit RPN6;transcript_id=NM_001180156.1
NC_001136.10	RefSeq	CDS	285391	286695	.	-	0	ID=cds807;Parent=rna848;Dbxref=SGD:S000002255,Genbank:NP_010186.1;Name=NP_010186.1;Note=Essential%2C non-ATPase regulatory subunit of the 26S proteasome lid%3B required for the assembly and activity of the 26S proteasome%3B the human homolog (S9 protein) partially rescues Rpn6p depletion%3B protein abundance increases in response to DNA replication stress;gbkey=CDS;gene=RPN6;product=proteasome regulatory particle lid subunit RPN6;protein_id=NP_010186.1
NC_001136.10	RefSeq	gene	287059	289512	.	+	.	ID=gene849;Dbxref=GeneID:851462;Name=PMT1;gbkey=Gene;gene=PMT1;locus_tag=YDL095W
NC_001136.10	RefSeq	mRNA	287059	289512	.	+	.	ID=rna849;Parent=gene849;Dbxref=Genbank:NM_001180154.1;Name=NM_001180154.1;gbkey=mRNA;gene=PMT1;product=dolichyl-phosphate-mannose-protein mannosyltransferase PMT1;transcript_id=NM_001180154.1
NC_001136.10	RefSeq	exon	287059	289512	.	+	.	ID=id1045;Parent=rna849;Dbxref=Genbank:NM_001180154.1;gbkey=mRNA;gene=PMT1;product=dolichyl-phosphate-mannose-protein mannosyltransferase PMT1;transcript_id=NM_001180154.1
NC_001136.10	RefSeq	CDS	287059	289512	.	+	0	ID=cds808;Parent=rna849;Dbxref=SGD:S000002253,Genbank:NP_010188.1;Name=NP_010188.1;Note=Protein O-mannosyltransferase of the ER membrane%3B transfers mannose from dolichyl phosphate-D-mannose to protein serine and threonine residues%3B 1 of 7 related proteins involved in O-glycosylation which is essential for cell wall rigidity%3B involved in ER quality control%3B amino terminus faces cytoplasm%2C carboxyl terminus faces ER lumen;gbkey=CDS;gene=PMT1;product=dolichyl-phosphate-mannose-protein mannosyltransferase PMT1;protein_id=NP_010188.1
NC_001136.10	RefSeq	gene	289909	292140	.	+	.	ID=gene850;Dbxref=GeneID:851464;Name=PMT5;gbkey=Gene;gene=PMT5;locus_tag=YDL093W
NC_001136.10	RefSeq	mRNA	289909	292140	.	+	.	ID=rna850;Parent=gene850;Dbxref=Genbank:NM_001180152.1;Name=NM_001180152.1;gbkey=mRNA;gene=PMT5;product=putative dolichyl-phosphate-mannose-protein mannosyltransferase PMT5;transcript_id=NM_001180152.1
NC_001136.10	RefSeq	exon	289909	292140	.	+	.	ID=id1046;Parent=rna850;Dbxref=Genbank:NM_001180152.1;gbkey=mRNA;gene=PMT5;product=putative dolichyl-phosphate-mannose-protein mannosyltransferase PMT5;transcript_id=NM_001180152.1
NC_001136.10	RefSeq	CDS	289909	292140	.	+	0	ID=cds809;Parent=rna850;Dbxref=SGD:S000002251,Genbank:NP_010190.1;Name=NP_010190.1;Note=Protein O-mannosyltransferase%3B transfers mannose residues from dolichyl phosphate-D-mannose to protein serine/threonine residues%3B acts in a complex with Pmt3p%2C can instead interact with Pmt2p in some conditions%3B target for new antifungals;gbkey=CDS;gene=PMT5;product=putative dolichyl-phosphate-mannose-protein mannosyltransferase PMT5;protein_id=NP_010190.1
NC_001136.10	RefSeq	gene	292781	293221	.	+	.	ID=gene851;Dbxref=GeneID:851466;Name=SRP14;gbkey=Gene;gene=SRP14;locus_tag=YDL092W
NC_001136.10	RefSeq	mRNA	292781	293221	.	+	.	ID=rna851;Parent=gene851;Dbxref=Genbank:NM_001180151.1;Name=NM_001180151.1;gbkey=mRNA;gene=SRP14;product=Srp14p;transcript_id=NM_001180151.1
NC_001136.10	RefSeq	exon	292781	293221	.	+	.	ID=id1047;Parent=rna851;Dbxref=Genbank:NM_001180151.1;gbkey=mRNA;gene=SRP14;product=Srp14p;transcript_id=NM_001180151.1
NC_001136.10	RefSeq	CDS	292781	293221	.	+	0	ID=cds810;Parent=rna851;Dbxref=SGD:S000002250,Genbank:NP_010191.1;Name=NP_010191.1;Note=Signal recognition particle (SRP) subunit%3B interacts with the RNA component of SRP to form the Alu domain%2C which is the region of SRP responsible for arrest of nascent chain elongation during membrane targeting%3B homolog of mammalian SRP14;gbkey=CDS;gene=SRP14;product=Srp14p;protein_id=NP_010191.1
NC_001136.10	RefSeq	gene	293392	294759	.	-	.	ID=gene852;Dbxref=GeneID:851467;Name=UBX3;gbkey=Gene;gene=UBX3;locus_tag=YDL091C
NC_001136.10	RefSeq	mRNA	293392	294759	.	-	.	ID=rna852;Parent=gene852;Dbxref=Genbank:NM_001180150.1;Name=NM_001180150.1;gbkey=mRNA;gene=UBX3;product=Ubx3p;transcript_id=NM_001180150.1
NC_001136.10	RefSeq	exon	293392	294759	.	-	.	ID=id1048;Parent=rna852;Dbxref=Genbank:NM_001180150.1;gbkey=mRNA;gene=UBX3;product=Ubx3p;transcript_id=NM_001180150.1
NC_001136.10	RefSeq	CDS	293392	294759	.	-	0	ID=cds811;Parent=rna852;Dbxref=SGD:S000002249,Genbank:NP_010192.1;Name=NP_010192.1;Note=Subunit of the DSC ubiquitin ligase complex%3B UBX (ubiquitin regulatory X) domain-containing protein that interacts with Cdc48p%3B green fluorescent protein (GFP)-fusion protein localizes to the cytoplasm in a punctate pattern%3B ortholog of fission yeast Ucp10;gbkey=CDS;gene=UBX3;product=Ubx3p;protein_id=NP_010192.1
NC_001136.10	RefSeq	gene	295034	296329	.	-	.	ID=gene853;Dbxref=GeneID:851468;Name=RAM1;gbkey=Gene;gene=RAM1;gene_synonym=DPR1,FUS8,SCG2,SGP2,STE16;locus_tag=YDL090C
NC_001136.10	RefSeq	mRNA	295034	296329	.	-	.	ID=rna853;Parent=gene853;Dbxref=Genbank:NM_001180149.1;Name=NM_001180149.1;gbkey=mRNA;gene=RAM1;product=protein farnesyltransferase;transcript_id=NM_001180149.1
NC_001136.10	RefSeq	exon	295034	296329	.	-	.	ID=id1049;Parent=rna853;Dbxref=Genbank:NM_001180149.1;gbkey=mRNA;gene=RAM1;product=protein farnesyltransferase;transcript_id=NM_001180149.1
NC_001136.10	RefSeq	CDS	295034	296329	.	-	0	ID=cds812;Parent=rna853;Dbxref=SGD:S000002248,Genbank:NP_010193.1;Name=NP_010193.1;Note=Beta subunit of the CAAX farnesyltransferase (FTase)%3B this complex prenylates the a-factor mating pheromone and Ras proteins%3B required for the membrane localization of Ras proteins and a-factor%3B homolog of the mammalian FTase beta subunit;gbkey=CDS;gene=RAM1;product=protein farnesyltransferase;protein_id=NP_010193.1
NC_001136.10	RefSeq	gene	296820	298274	.	+	.	ID=gene854;Dbxref=GeneID:851469;Name=NUR1;gbkey=Gene;gene=NUR1;locus_tag=YDL089W
NC_001136.10	RefSeq	mRNA	296820	298274	.	+	.	ID=rna854;Parent=gene854;Dbxref=Genbank:NM_001180148.1;Name=NM_001180148.1;gbkey=mRNA;gene=NUR1;product=Nur1p;transcript_id=NM_001180148.1
NC_001136.10	RefSeq	exon	296820	298274	.	+	.	ID=id1050;Parent=rna854;Dbxref=Genbank:NM_001180148.1;gbkey=mRNA;gene=NUR1;product=Nur1p;transcript_id=NM_001180148.1
NC_001136.10	RefSeq	CDS	296820	298274	.	+	0	ID=cds813;Parent=rna854;Dbxref=SGD:S000002247,Genbank:NP_010194.1;Name=NP_010194.1;Note=hypothetical protein%3B interacts with Csm1p%2C Lrs4p%3B required for rDNA repeat stability%3B null mutant causes increase in unequal sister-chromatid exchange%3B GFP-fusion protein localizes to the nuclear periphery%2C possible Cdc28p substrate;gbkey=CDS;gene=NUR1;product=Nur1p;protein_id=NP_010194.1
NC_001136.10	RefSeq	gene	298417	300003	.	-	.	ID=gene855;Dbxref=GeneID:851470;Name=ASM4;gbkey=Gene;gene=ASM4;gene_synonym=NUP59;locus_tag=YDL088C
NC_001136.10	RefSeq	mRNA	298417	300003	.	-	.	ID=rna855;Parent=gene855;Dbxref=Genbank:NM_001180147.1;Name=NM_001180147.1;gbkey=mRNA;gene=ASM4;product=FG-nucleoporin ASM4;transcript_id=NM_001180147.1
NC_001136.10	RefSeq	exon	298417	300003	.	-	.	ID=id1051;Parent=rna855;Dbxref=Genbank:NM_001180147.1;gbkey=mRNA;gene=ASM4;product=FG-nucleoporin ASM4;transcript_id=NM_001180147.1
NC_001136.10	RefSeq	CDS	298417	300003	.	-	0	ID=cds814;Parent=rna855;Dbxref=SGD:S000002246,Genbank:NP_010195.1;Name=NP_010195.1;Note=FG-nucleoporin component of central core of nuclear pore complex (NPC)%3B contributes directly to nucleocytoplasmic transport%3B induces membrane tubulation%2C which may contribute to nuclear pore assembly%3B ASM4 has a paralog%2C NUP53%2C that arose from the whole genome duplication;gbkey=CDS;gene=ASM4;product=FG-nucleoporin ASM4;protein_id=NP_010195.1
NC_001136.10	RefSeq	gene	300214	300999	.	-	.	ID=gene856;Dbxref=GeneID:851471;Name=LUC7;gbkey=Gene;gene=LUC7;gene_synonym=EPE1,EXM2;locus_tag=YDL087C
NC_001136.10	RefSeq	mRNA	300214	300999	.	-	.	ID=rna856;Parent=gene856;Dbxref=Genbank:NM_001180146.1;Name=NM_001180146.1;gbkey=mRNA;gene=LUC7;product=Luc7p;transcript_id=NM_001180146.1
NC_001136.10	RefSeq	exon	300214	300999	.	-	.	ID=id1052;Parent=rna856;Dbxref=Genbank:NM_001180146.1;gbkey=mRNA;gene=LUC7;product=Luc7p;transcript_id=NM_001180146.1
NC_001136.10	RefSeq	CDS	300214	300999	.	-	0	ID=cds815;Parent=rna856;Dbxref=SGD:S000002245,Genbank:NP_010196.1;Name=NP_010196.1;Note=Essential protein associated with the U1 snRNP complex%3B splicing factor involved in recognition of 5' splice site%3B contains two zinc finger motifs%3B N-terminal zinc finger binds pre-mRNA%3B relocalizes to the cytosol in response to hypoxia;gbkey=CDS;gene=LUC7;product=Luc7p;protein_id=NP_010196.1
NC_001136.10	RefSeq	gene	301413	302234	.	+	.	ID=gene857;Dbxref=GeneID:851472;Name=YDL086W;gbkey=Gene;locus_tag=YDL086W
NC_001136.10	RefSeq	mRNA	301413	302234	.	+	.	ID=rna857;Parent=gene857;Dbxref=Genbank:NM_001180145.1;Name=NM_001180145.1;gbkey=mRNA;product=carboxymethylenebutenolidase;transcript_id=NM_001180145.1
NC_001136.10	RefSeq	exon	301413	302234	.	+	.	ID=id1053;Parent=rna857;Dbxref=Genbank:NM_001180145.1;gbkey=mRNA;product=carboxymethylenebutenolidase;transcript_id=NM_001180145.1
NC_001136.10	RefSeq	CDS	301413	302234	.	+	0	ID=cds816;Parent=rna857;Dbxref=SGD:S000002244,Genbank:NP_010197.1;Name=NP_010197.1;Note=Putative carboxymethylenebutenolidase%3B the authentic%2C non-tagged protein is detected in highly purified mitochondria in high-throughput studies%3B YDL086W is not an essential gene;gbkey=CDS;product=carboxymethylenebutenolidase;protein_id=NP_010197.1
NC_001136.10	RefSeq	gene	302464	302670	.	-	.	ID=gene858;Dbxref=GeneID:851473;Name=YDL085C-A;gbkey=Gene;locus_tag=YDL085C-A
NC_001136.10	RefSeq	mRNA	302464	302670	.	-	.	ID=rna858;Parent=gene858;Dbxref=Genbank:NM_001184455.1;Name=NM_001184455.1;gbkey=mRNA;product=hypothetical protein;transcript_id=NM_001184455.1
NC_001136.10	RefSeq	exon	302464	302670	.	-	.	ID=id1054;Parent=rna858;Dbxref=Genbank:NM_001184455.1;gbkey=mRNA;product=hypothetical protein;transcript_id=NM_001184455.1
NC_001136.10	RefSeq	CDS	302464	302670	.	-	0	ID=cds817;Parent=rna858;Dbxref=SGD:S000007588,Genbank:NP_075208.1;Name=NP_075208.1;Note=hypothetical protein%3B green fluorescent protein (GFP)-fusion protein localizes to the cytoplasm and nucleus;gbkey=CDS;product=hypothetical protein;protein_id=NP_075208.1
NC_001136.10	RefSeq	gene	303211	304848	.	+	.	ID=gene859;Dbxref=GeneID:851474;Name=NDE2;gbkey=Gene;gene=NDE2;gene_synonym=NDH2;locus_tag=YDL085W
NC_001136.10	RefSeq	mRNA	303211	304848	.	+	.	ID=rna859;Parent=gene859;Dbxref=Genbank:NM_001180144.1;Name=NM_001180144.1;gbkey=mRNA;gene=NDE2;product=NADH-ubiquinone reductase (H(+)-translocating) NDE2;transcript_id=NM_001180144.1
NC_001136.10	RefSeq	exon	303211	304848	.	+	.	ID=id1055;Parent=rna859;Dbxref=Genbank:NM_001180144.1;gbkey=mRNA;gene=NDE2;product=NADH-ubiquinone reductase (H(+)-translocating) NDE2;transcript_id=NM_001180144.1
NC_001136.10	RefSeq	CDS	303211	304848	.	+	0	ID=cds818;Parent=rna859;Dbxref=SGD:S000002243,Genbank:NP_010198.1;Name=NP_010198.1;Note=Mitochondrial external NADH dehydrogenase%3B catalyzes the oxidation of cytosolic NADH%3B Nde1p and Nde2p are involved in providing the cytosolic NADH to the mitochondrial respiratory chain%3B NDE2 has a paralog%2C NDE1%2C that arose from the whole genome duplication;gbkey=CDS;gene=NDE2;product=NADH-ubiquinone reductase (H(+)-translocating) NDE2;protein_id=NP_010198.1
NC_001136.10	RefSeq	gene	305237	306577	.	+	.	ID=gene860;Dbxref=GeneID:851475;Name=SUB2;gbkey=Gene;gene=SUB2;locus_tag=YDL084W
NC_001136.10	RefSeq	mRNA	305237	306577	.	+	.	ID=rna860;Parent=gene860;Dbxref=Genbank:NM_001180143.1;Name=NM_001180143.1;gbkey=mRNA;gene=SUB2;product=ATP-dependent RNA helicase SUB2;transcript_id=NM_001180143.1
NC_001136.10	RefSeq	exon	305237	306577	.	+	.	ID=id1056;Parent=rna860;Dbxref=Genbank:NM_001180143.1;gbkey=mRNA;gene=SUB2;product=ATP-dependent RNA helicase SUB2;transcript_id=NM_001180143.1
NC_001136.10	RefSeq	CDS	305237	306577	.	+	0	ID=cds819;Parent=rna860;Dbxref=SGD:S000002242,Genbank:NP_010199.1;Name=NP_010199.1;Note=Component of the TREX complex required for nuclear mRNA export%3B member of the DEAD-box RNA helicase superfamily and is involved in early and late steps of spliceosome assembly%3B homolog of the human splicing factor hUAP56%3B relocalizes from nucleus to cytoplasm upon DNA replication stress;gbkey=CDS;gene=SUB2;product=ATP-dependent RNA helicase SUB2;protein_id=NP_010199.1
NC_001136.10	RefSeq	gene	306926	307789	.	-	.	ID=gene861;Dbxref=GeneID:851476;Name=RPS16B;gbkey=Gene;gene=RPS16B;locus_tag=YDL083C
NC_001136.10	RefSeq	mRNA	306926	307789	.	-	.	ID=rna861;Parent=gene861;Dbxref=Genbank:NM_001180142.1;Name=NM_001180142.1;gbkey=mRNA;gene=RPS16B;product=ribosomal 40S subunit protein S16B;transcript_id=NM_001180142.1
NC_001136.10	RefSeq	exon	307766	307789	.	-	.	ID=id1057;Parent=rna861;Dbxref=Genbank:NM_001180142.1;gbkey=mRNA;gene=RPS16B;product=ribosomal 40S subunit protein S16B;transcript_id=NM_001180142.1
NC_001136.10	RefSeq	exon	306926	307333	.	-	.	ID=id1058;Parent=rna861;Dbxref=Genbank:NM_001180142.1;gbkey=mRNA;gene=RPS16B;product=ribosomal 40S subunit protein S16B;transcript_id=NM_001180142.1
NC_001136.10	RefSeq	CDS	307766	307789	.	-	0	ID=cds820;Parent=rna861;Dbxref=SGD:S000002241,Genbank:NP_010200.1;Name=NP_010200.1;Note=Protein component of the small (40S) ribosomal subunit%3B homologous to mammalian ribosomal protein S16 and bacterial S9%3B RPS16B has a paralog%2C RPS16A%2C that arose from the whole genome duplication;gbkey=CDS;gene=RPS16B;product=ribosomal 40S subunit protein S16B;protein_id=NP_010200.1
NC_001136.10	RefSeq	CDS	306926	307333	.	-	0	ID=cds820;Parent=rna861;Dbxref=SGD:S000002241,Genbank:NP_010200.1;Name=NP_010200.1;Note=Protein component of the small (40S) ribosomal subunit%3B homologous to mammalian ribosomal protein S16 and bacterial S9%3B RPS16B has a paralog%2C RPS16A%2C that arose from the whole genome duplication;gbkey=CDS;gene=RPS16B;product=ribosomal 40S subunit protein S16B;protein_id=NP_010200.1
NC_001136.10	RefSeq	gene	308424	309388	.	+	.	ID=gene862;Dbxref=GeneID:851477;Name=RPL13A;gbkey=Gene;gene=RPL13A;locus_tag=YDL082W
NC_001136.10	RefSeq	mRNA	308424	309388	.	+	.	ID=rna862;Parent=gene862;Dbxref=Genbank:NM_001180141.1;Name=NM_001180141.1;gbkey=mRNA;gene=RPL13A;product=ribosomal 60S subunit protein L13A;transcript_id=NM_001180141.1
NC_001136.10	RefSeq	exon	308424	308427	.	+	.	ID=id1059;Parent=rna862;Dbxref=Genbank:NM_001180141.1;gbkey=mRNA;gene=RPL13A;product=ribosomal 60S subunit protein L13A;transcript_id=NM_001180141.1
NC_001136.10	RefSeq	exon	308793	309388	.	+	.	ID=id1060;Parent=rna862;Dbxref=Genbank:NM_001180141.1;gbkey=mRNA;gene=RPL13A;product=ribosomal 60S subunit protein L13A;transcript_id=NM_001180141.1
NC_001136.10	RefSeq	CDS	308424	308427	.	+	0	ID=cds821;Parent=rna862;Dbxref=SGD:S000002240,Genbank:NP_010201.1;Name=NP_010201.1;Note=Ribosomal 60S subunit protein L13A%3B not essential for viability%3B homologous to mammalian ribosomal protein L13%2C no bacterial homolog%3B RPL13A has a paralog%2C RPL13B%2C that arose from the whole genome duplication;gbkey=CDS;gene=RPL13A;product=ribosomal 60S subunit protein L13A;protein_id=NP_010201.1
NC_001136.10	RefSeq	CDS	308793	309388	.	+	2	ID=cds821;Parent=rna862;Dbxref=SGD:S000002240,Genbank:NP_010201.1;Name=NP_010201.1;Note=Ribosomal 60S subunit protein L13A%3B not essential for viability%3B homologous to mammalian ribosomal protein L13%2C no bacterial homolog%3B RPL13A has a paralog%2C RPL13B%2C that arose from the whole genome duplication;gbkey=CDS;gene=RPL13A;product=ribosomal 60S subunit protein L13A;protein_id=NP_010201.1
NC_001136.10	RefSeq	gene	309802	310122	.	-	.	ID=gene863;Dbxref=GeneID:851478;Name=RPP1A;gbkey=Gene;gene=RPP1A;gene_synonym=RPLA1;locus_tag=YDL081C
NC_001136.10	RefSeq	mRNA	309802	310122	.	-	.	ID=rna863;Parent=gene863;Dbxref=Genbank:NM_001180140.1;Name=NM_001180140.1;gbkey=mRNA;gene=RPP1A;product=ribosomal protein P1A;transcript_id=NM_001180140.1
NC_001136.10	RefSeq	exon	309802	310122	.	-	.	ID=id1061;Parent=rna863;Dbxref=Genbank:NM_001180140.1;gbkey=mRNA;gene=RPP1A;product=ribosomal protein P1A;transcript_id=NM_001180140.1
NC_001136.10	RefSeq	CDS	309802	310122	.	-	0	ID=cds822;Parent=rna863;Dbxref=SGD:S000002239,Genbank:NP_010202.1;Name=NP_010202.1;Note=Ribosomal stalk protein P1 alpha%3B involved in the interaction between translational elongation factors and the ribosome%3B free (non-ribosomal) P1 stimulates the phosphorylation of the eIF2 alpha subunit (Sui2p) by Gcn2p%3B accumulation of P1 in the cytoplasm is regulated by phosphorylation and interaction with the P2 stalk component;gbkey=CDS;gene=RPP1A;product=ribosomal protein P1A;protein_id=NP_010202.1
NC_001136.10	RefSeq	gene	310642	312471	.	-	.	ID=gene864;Dbxref=GeneID:851479;Name=THI3;gbkey=Gene;gene=THI3;gene_synonym=KID1;locus_tag=YDL080C
NC_001136.10	RefSeq	mRNA	310642	312471	.	-	.	ID=rna864;Parent=gene864;Dbxref=Genbank:NM_001180139.1;Name=NM_001180139.1;gbkey=mRNA;gene=THI3;product=branched-chain-2-oxoacid decarboxylase THI3;transcript_id=NM_001180139.1
NC_001136.10	RefSeq	exon	310642	312471	.	-	.	ID=id1062;Parent=rna864;Dbxref=Genbank:NM_001180139.1;gbkey=mRNA;gene=THI3;product=branched-chain-2-oxoacid decarboxylase THI3;transcript_id=NM_001180139.1
NC_001136.10	RefSeq	CDS	310642	312471	.	-	0	ID=cds823;Parent=rna864;Dbxref=SGD:S000002238,Genbank:NP_010203.1;Name=NP_010203.1;Note=Regulatory protein that binds Pdc2p and Thi2p transcription factors%3B activates thiamine biosynthesis transcription factors Pdc2p and Thi2p by binding to them%2C but releases and de-activates them upon binding to thiamine pyrophosphate (TPP)%2C the end product of the pathway%3B has similarity to decarboxylases but enzymatic activity is not detected;gbkey=CDS;gene=THI3;product=branched-chain-2-oxoacid decarboxylase THI3;protein_id=NP_010203.1
NC_001136.10	RefSeq	gene	312951	314748	.	-	.	ID=gene865;Dbxref=GeneID:851480;Name=MRK1;gbkey=Gene;gene=MRK1;locus_tag=YDL079C
NC_001136.10	RefSeq	mRNA	312951	314748	.	-	.	ID=rna865;Parent=gene865;Dbxref=Genbank:NM_001180138.1;Name=NM_001180138.1;gbkey=mRNA;gene=MRK1;product=putative serine/threonine protein kinase MRK1;transcript_id=NM_001180138.1
NC_001136.10	RefSeq	exon	314337	314748	.	-	.	ID=id1063;Parent=rna865;Dbxref=Genbank:NM_001180138.1;gbkey=mRNA;gene=MRK1;product=putative serine/threonine protein kinase MRK1;transcript_id=NM_001180138.1
NC_001136.10	RefSeq	exon	312951	314044	.	-	.	ID=id1064;Parent=rna865;Dbxref=Genbank:NM_001180138.1;gbkey=mRNA;gene=MRK1;product=putative serine/threonine protein kinase MRK1;transcript_id=NM_001180138.1
NC_001136.10	RefSeq	CDS	314337	314748	.	-	0	ID=cds824;Parent=rna865;Dbxref=SGD:S000002237,Genbank:NP_010204.1;Name=NP_010204.1;Note=Glycogen synthase kinase 3 (GSK-3) homolog%3B one of four GSK-3 homologs in S. cerevisiae that function to activate Msn2p-dependent transcription of stress responsive genes and that function in protein degradation%3B MRK1 has a paralog%2C RIM11%2C that arose from the whole genome duplication;gbkey=CDS;gene=MRK1;product=putative serine/threonine protein kinase MRK1;protein_id=NP_010204.1
NC_001136.10	RefSeq	CDS	312951	314044	.	-	2	ID=cds824;Parent=rna865;Dbxref=SGD:S000002237,Genbank:NP_010204.1;Name=NP_010204.1;Note=Glycogen synthase kinase 3 (GSK-3) homolog%3B one of four GSK-3 homologs in S. cerevisiae that function to activate Msn2p-dependent transcription of stress responsive genes and that function in protein degradation%3B MRK1 has a paralog%2C RIM11%2C that arose from the whole genome duplication;gbkey=CDS;gene=MRK1;product=putative serine/threonine protein kinase MRK1;protein_id=NP_010204.1
NC_001136.10	RefSeq	gene	315357	316388	.	-	.	ID=gene866;Dbxref=GeneID:851481;Name=MDH3;gbkey=Gene;gene=MDH3;locus_tag=YDL078C
NC_001136.10	RefSeq	mRNA	315357	316388	.	-	.	ID=rna866;Parent=gene866;Dbxref=Genbank:NM_001180137.1;Name=NM_001180137.1;gbkey=mRNA;gene=MDH3;product=malate dehydrogenase MDH3;transcript_id=NM_001180137.1
NC_001136.10	RefSeq	exon	315357	316388	.	-	.	ID=id1065;Parent=rna866;Dbxref=Genbank:NM_001180137.1;gbkey=mRNA;gene=MDH3;product=malate dehydrogenase MDH3;transcript_id=NM_001180137.1
NC_001136.10	RefSeq	CDS	315357	316388	.	-	0	ID=cds825;Parent=rna866;Dbxref=SGD:S000002236,Genbank:NP_010205.1;Name=NP_010205.1;Note=Peroxisomal malate dehydrogenase%3B catalyzes interconversion of malate and oxaloacetate%3B involved in the glyoxylate cycle;gbkey=CDS;gene=MDH3;product=malate dehydrogenase MDH3;protein_id=NP_010205.1
NC_001136.10	RefSeq	region	316771	317230	.	+	.	ID=id1066;Dbxref=SGD:S000130172;Note=ARS412~Putative replication origin%3B identified in multiple array studies%2C not yet confirmed by plasmid-based assay;gbkey=rep_origin
NC_001136.10	RefSeq	gene	316971	320120	.	-	.	ID=gene867;Dbxref=GeneID:851482;Name=VAM6;gbkey=Gene;gene=VAM6;gene_synonym=CVT4,VPL18,VPL22,VPS39;locus_tag=YDL077C
NC_001136.10	RefSeq	mRNA	316971	320120	.	-	.	ID=rna867;Parent=gene867;Dbxref=Genbank:NM_001180136.1;Name=NM_001180136.1;gbkey=mRNA;gene=VAM6;product=Vam6p;transcript_id=NM_001180136.1
NC_001136.10	RefSeq	exon	316971	320120	.	-	.	ID=id1067;Parent=rna867;Dbxref=Genbank:NM_001180136.1;gbkey=mRNA;gene=VAM6;product=Vam6p;transcript_id=NM_001180136.1
NC_001136.10	RefSeq	CDS	316971	320120	.	-	0	ID=cds826;Parent=rna867;Dbxref=SGD:S000002235,Genbank:NP_010206.1;Name=NP_010206.1;Note=Subunit of the HOPS endocytic tethering complex%3B vacuole membrane protein that functions as a Rab GTPase effector%2C interacting with both GTP- and GDP-bound conformations of Ypt7p%2C facilitating tethering and promoting several membrane fusion events at the late endosome and vacuole%3B required for both membrane and protein trafficking;gbkey=CDS;gene=VAM6;product=Vam6p;protein_id=NP_010206.1
NC_001136.10	RefSeq	gene	320668	321552	.	-	.	ID=gene868;Dbxref=GeneID:851483;Name=RXT3;gbkey=Gene;gene=RXT3;locus_tag=YDL076C
NC_001136.10	RefSeq	mRNA	320668	321552	.	-	.	ID=rna868;Parent=gene868;Dbxref=Genbank:NM_001180135.1;Name=NM_001180135.1;gbkey=mRNA;gene=RXT3;product=Rxt3p;transcript_id=NM_001180135.1
NC_001136.10	RefSeq	exon	320668	321552	.	-	.	ID=id1068;Parent=rna868;Dbxref=Genbank:NM_001180135.1;gbkey=mRNA;gene=RXT3;product=Rxt3p;transcript_id=NM_001180135.1
NC_001136.10	RefSeq	CDS	320668	321552	.	-	0	ID=cds827;Parent=rna868;Dbxref=SGD:S000002234,Genbank:NP_010207.1;Name=NP_010207.1;Note=Component of the Rpd3L histone deacetylase complex%3B involved in histone deacetylation%3B protein abundance increases in response to DNA replication stress;gbkey=CDS;gene=RXT3;product=Rxt3p;protein_id=NP_010207.1
NC_001136.10	RefSeq	gene	322226	322988	.	+	.	ID=gene869;Dbxref=GeneID:851484;Name=RPL31A;gbkey=Gene;gene=RPL31A;gene_synonym=RPL34;locus_tag=YDL075W
NC_001136.10	RefSeq	mRNA	322226	322988	.	+	.	ID=rna869;Parent=gene869;Dbxref=Genbank:NM_001180134.1;Name=NM_001180134.1;gbkey=mRNA;gene=RPL31A;product=ribosomal 60S subunit protein L31A;transcript_id=NM_001180134.1
NC_001136.10	RefSeq	exon	322226	322282	.	+	.	ID=id1069;Parent=rna869;Dbxref=Genbank:NM_001180134.1;gbkey=mRNA;gene=RPL31A;product=ribosomal 60S subunit protein L31A;transcript_id=NM_001180134.1
NC_001136.10	RefSeq	exon	322704	322988	.	+	.	ID=id1070;Parent=rna869;Dbxref=Genbank:NM_001180134.1;gbkey=mRNA;gene=RPL31A;product=ribosomal 60S subunit protein L31A;transcript_id=NM_001180134.1
NC_001136.10	RefSeq	CDS	322226	322282	.	+	0	ID=cds828;Parent=rna869;Dbxref=SGD:S000002233,Genbank:NP_010208.1;Name=NP_010208.1;Note=Ribosomal 60S subunit protein L31A%3B associates with karyopherin Sxm1p%3B loss of both Rpl31p and Rpl39p confers lethality%3B homologous to mammalian ribosomal protein L31%2C no bacterial homolog%3B RPL31A has a paralog%2C RPL31B%2C that arose from the whole genome duplication;gbkey=CDS;gene=RPL31A;product=ribosomal 60S subunit protein L31A;protein_id=NP_010208.1
NC_001136.10	RefSeq	CDS	322704	322988	.	+	0	ID=cds828;Parent=rna869;Dbxref=SGD:S000002233,Genbank:NP_010208.1;Name=NP_010208.1;Note=Ribosomal 60S subunit protein L31A%3B associates with karyopherin Sxm1p%3B loss of both Rpl31p and Rpl39p confers lethality%3B homologous to mammalian ribosomal protein L31%2C no bacterial homolog%3B RPL31A has a paralog%2C RPL31B%2C that arose from the whole genome duplication;gbkey=CDS;gene=RPL31A;product=ribosomal 60S subunit protein L31A;protein_id=NP_010208.1
NC_001136.10	RefSeq	gene	323217	323471	.	-	.	ID=gene870;Dbxref=GeneID:9164876;Name=snR63;gbkey=Gene;locus_tag=snR63
NC_001136.10	RefSeq	ncRNA	323217	323471	.	-	.	ID=rna870;Parent=gene870;Dbxref=SGD:S000006454;Note=C/D box small nucleolar RNA (snoRNA)%3B guides 2'-O-methylation of large subunit (LSU) rRNA at position A2256;gbkey=ncRNA;ncrna_class=snoRNA;product=SNR63
NC_001136.10	RefSeq	exon	323217	323471	.	-	.	ID=id1071;Parent=rna870;Dbxref=SGD:S000006454;Note=C/D box small nucleolar RNA (snoRNA)%3B guides 2'-O-methylation of large subunit (LSU) rRNA at position A2256;gbkey=ncRNA;ncrna_class=snoRNA;product=SNR63
NC_001136.10	RefSeq	gene	324047	326149	.	-	.	ID=gene871;Dbxref=GeneID:851485;Name=BRE1;gbkey=Gene;gene=BRE1;locus_tag=YDL074C
NC_001136.10	RefSeq	mRNA	324047	326149	.	-	.	ID=rna871;Parent=gene871;Dbxref=Genbank:NM_001180133.1;Name=NM_001180133.1;gbkey=mRNA;gene=BRE1;product=E3 ubiquitin-protein ligase BRE1;transcript_id=NM_001180133.1
NC_001136.10	RefSeq	exon	324047	326149	.	-	.	ID=id1072;Parent=rna871;Dbxref=Genbank:NM_001180133.1;gbkey=mRNA;gene=BRE1;product=E3 ubiquitin-protein ligase BRE1;transcript_id=NM_001180133.1
NC_001136.10	RefSeq	CDS	324047	326149	.	-	0	ID=cds829;Parent=rna871;Dbxref=SGD:S000002232,Genbank:NP_010209.1;Name=NP_010209.1;Note=E3 ubiquitin ligase%3B forms heterodimer with Rad6p to monoubiquinate histone H2B-K123%2C which is required for the subsequent methylation of histone H3-K4 and H3-K79%3B required for DSBR%2C transcription%2C silencing%2C and checkpoint control%3B interacts with RNA-binding protein Npl3p%2C linking histone ubiquitination to mRNA processing%3B Bre1p-dependent histone ubiquitination promotes pre-mRNA splicing;gbkey=CDS;gene=BRE1;product=E3 ubiquitin-protein ligase BRE1;protein_id=NP_010209.1
NC_001136.10	RefSeq	gene	326613	329567	.	+	.	ID=gene872;Dbxref=GeneID:851486;Name=YDL073W;gbkey=Gene;locus_tag=YDL073W
NC_001136.10	RefSeq	mRNA	326613	329567	.	+	.	ID=rna872;Parent=gene872;Dbxref=Genbank:NM_001180132.1;Name=NM_001180132.1;gbkey=mRNA;product=hypothetical protein;transcript_id=NM_001180132.1
NC_001136.10	RefSeq	exon	326613	329567	.	+	.	ID=id1073;Parent=rna872;Dbxref=Genbank:NM_001180132.1;gbkey=mRNA;product=hypothetical protein;transcript_id=NM_001180132.1
NC_001136.10	RefSeq	CDS	326613	329567	.	+	0	ID=cds830;Parent=rna872;Dbxref=SGD:S000002231,Genbank:NP_010210.1;Name=NP_010210.1;Note=hypothetical protein%3B YDL073W is not an essential gene;gbkey=CDS;product=hypothetical protein;protein_id=NP_010210.1
NC_001136.10	RefSeq	region	329566	329814	.	+	.	ID=id1074;Dbxref=SGD:S000118432;Note=ARS413~Autonomously Replicating Sequence;gbkey=rep_origin
NC_001136.10	RefSeq	gene	329836	330447	.	-	.	ID=gene873;Dbxref=GeneID:851487;Name=YET3;gbkey=Gene;gene=YET3;locus_tag=YDL072C
NC_001136.10	RefSeq	mRNA	329836	330447	.	-	.	ID=rna873;Parent=gene873;Dbxref=Genbank:NM_001180131.1;Name=NM_001180131.1;gbkey=mRNA;gene=YET3;product=Yet3p;transcript_id=NM_001180131.1
NC_001136.10	RefSeq	exon	329836	330447	.	-	.	ID=id1075;Parent=rna873;Dbxref=Genbank:NM_001180131.1;gbkey=mRNA;gene=YET3;product=Yet3p;transcript_id=NM_001180131.1
NC_001136.10	RefSeq	CDS	329836	330447	.	-	0	ID=cds831;Parent=rna873;Dbxref=SGD:S000002230,Genbank:NP_010211.1;Name=NP_010211.1;Note=hypothetical protein%3B YET3 null mutant decreases the level of secreted invertase%3B homolog of human BAP31 protein%3B protein abundance increases in response to DNA replication stress;gbkey=CDS;gene=YET3;product=Yet3p;protein_id=NP_010211.1
NC_001136.10	RefSeq	gene	331024	332940	.	+	.	ID=gene874;Dbxref=GeneID:851488;Name=BDF2;gbkey=Gene;gene=BDF2;locus_tag=YDL070W
NC_001136.10	RefSeq	mRNA	331024	332940	.	+	.	ID=rna874;Parent=gene874;Dbxref=Genbank:NM_001180129.1;Name=NM_001180129.1;gbkey=mRNA;gene=BDF2;product=Bdf2p;transcript_id=NM_001180129.1
NC_001136.10	RefSeq	exon	331024	332940	.	+	.	ID=id1076;Parent=rna874;Dbxref=Genbank:NM_001180129.1;gbkey=mRNA;gene=BDF2;product=Bdf2p;transcript_id=NM_001180129.1
NC_001136.10	RefSeq	CDS	331024	332940	.	+	0	ID=cds832;Parent=rna874;Dbxref=SGD:S000002228,Genbank:NP_010213.1;Name=NP_010213.1;Note=Protein involved in transcription initiation%3B acts at TATA-containing promoters%3B associates with the basal transcription factor TFIID%3B contains two bromodomains%3B corresponds to the C-terminal region of mammalian TAF1%3B redundant with Bdf1p%3B protein abundance increases in response to DNA replication stress%3B BDF2 has a paralog%2C BDF1%2C that arose from the whole genome duplication;gbkey=CDS;gene=BDF2;product=Bdf2p;protein_id=NP_010213.1
NC_001136.10	RefSeq	gene	333121	333810	.	-	.	ID=gene875;Dbxref=GeneID:851491;Name=CBS1;gbkey=Gene;gene=CBS1;locus_tag=YDL069C
NC_001136.10	RefSeq	mRNA	333121	333810	.	-	.	ID=rna875;Parent=gene875;Dbxref=Genbank:NM_001180128.1;Name=NM_001180128.1;gbkey=mRNA;gene=CBS1;product=Cbs1p;transcript_id=NM_001180128.1
NC_001136.10	RefSeq	exon	333121	333810	.	-	.	ID=id1077;Parent=rna875;Dbxref=Genbank:NM_001180128.1;gbkey=mRNA;gene=CBS1;product=Cbs1p;transcript_id=NM_001180128.1
NC_001136.10	RefSeq	CDS	333121	333810	.	-	0	ID=cds833;Parent=rna875;Dbxref=SGD:S000002227,Genbank:NP_010214.2;Name=NP_010214.2;Note=Mitochondrial translational activator of the COB mRNA%3B membrane protein that interacts with translating ribosomes%2C acts on the COB mRNA 5'-untranslated leader;gbkey=CDS;gene=CBS1;product=Cbs1p;protein_id=NP_010214.2
NC_001136.10	RefSeq	gene	334217	334396	.	-	.	ID=gene876;Dbxref=GeneID:851492;Name=COX9;gbkey=Gene;gene=COX9;locus_tag=YDL067C
NC_001136.10	RefSeq	mRNA	334217	334396	.	-	.	ID=rna876;Parent=gene876;Dbxref=Genbank:NM_001180126.1;Name=NM_001180126.1;gbkey=mRNA;gene=COX9;product=cytochrome c oxidase subunit VIIa;transcript_id=NM_001180126.1
NC_001136.10	RefSeq	exon	334217	334396	.	-	.	ID=id1078;Parent=rna876;Dbxref=Genbank:NM_001180126.1;gbkey=mRNA;gene=COX9;product=cytochrome c oxidase subunit VIIa;transcript_id=NM_001180126.1
NC_001136.10	RefSeq	CDS	334217	334396	.	-	0	ID=cds834;Parent=rna876;Dbxref=SGD:S000002225,Genbank:NP_010216.1;Name=NP_010216.1;Note=Subunit VIIa of cytochrome c oxidase (Complex IV)%3B Complex IV is the terminal member of the mitochondrial inner membrane electron transport chain;gbkey=CDS;gene=COX9;product=cytochrome c oxidase subunit VIIa;protein_id=NP_010216.1
NC_001136.10	RefSeq	gene	334835	336121	.	+	.	ID=gene877;Dbxref=GeneID:851493;Name=IDP1;gbkey=Gene;gene=IDP1;locus_tag=YDL066W
NC_001136.10	RefSeq	mRNA	334835	336121	.	+	.	ID=rna877;Parent=gene877;Dbxref=Genbank:NM_001180125.1;Name=NM_001180125.1;gbkey=mRNA;gene=IDP1;product=isocitrate dehydrogenase (NADP(+)) IDP1;transcript_id=NM_001180125.1
NC_001136.10	RefSeq	exon	334835	336121	.	+	.	ID=id1079;Parent=rna877;Dbxref=Genbank:NM_001180125.1;gbkey=mRNA;gene=IDP1;product=isocitrate dehydrogenase (NADP(+)) IDP1;transcript_id=NM_001180125.1
NC_001136.10	RefSeq	CDS	334835	336121	.	+	0	ID=cds835;Parent=rna877;Dbxref=SGD:S000002224,Genbank:NP_010217.1;Name=NP_010217.1;Note=Mitochondrial NADP-specific isocitrate dehydrogenase%3B catalyzes the oxidation of isocitrate to alpha-ketoglutarate%3B not required for mitochondrial respiration and may function to divert alpha-ketoglutarate to biosynthetic processes;gbkey=CDS;gene=IDP1;product=isocitrate dehydrogenase (NADP(+)) IDP1;protein_id=NP_010217.1
NC_001136.10	RefSeq	gene	336249	337277	.	-	.	ID=gene878;Dbxref=GeneID:851494;Name=PEX19;gbkey=Gene;gene=PEX19;gene_synonym=PAS12;locus_tag=YDL065C
NC_001136.10	RefSeq	mRNA	336249	337277	.	-	.	ID=rna878;Parent=gene878;Dbxref=Genbank:NM_001180124.1;Name=NM_001180124.1;gbkey=mRNA;gene=PEX19;product=Pex19p;transcript_id=NM_001180124.1
NC_001136.10	RefSeq	exon	336249	337277	.	-	.	ID=id1080;Parent=rna878;Dbxref=Genbank:NM_001180124.1;gbkey=mRNA;gene=PEX19;product=Pex19p;transcript_id=NM_001180124.1
NC_001136.10	RefSeq	CDS	336249	337277	.	-	0	ID=cds836;Parent=rna878;Dbxref=SGD:S000002223,Genbank:NP_010218.2;Name=NP_010218.2;Note=Chaperone and import receptor for newly-synthesized class I PMPs%3B binds peroxisomal membrane proteins (PMPs) in the cytoplasm and delivers them to the peroxisome for subsequent insertion into the peroxisomal membrane%3B interacts with Myo2p and contributes to peroxisome partitioning;gbkey=CDS;gene=PEX19;product=Pex19p;protein_id=NP_010218.2
NC_001136.10	RefSeq	gene	337487	338070	.	+	.	ID=gene879;Dbxref=GeneID:851495;Name=UBC9;gbkey=Gene;gene=UBC9;locus_tag=YDL064W
NC_001136.10	RefSeq	mRNA	337487	338070	.	+	.	ID=rna879;Parent=gene879;Dbxref=Genbank:NM_001180123.1;Name=NM_001180123.1;gbkey=mRNA;gene=UBC9;product=E2 SUMO-conjugating protein UBC9;transcript_id=NM_001180123.1
NC_001136.10	RefSeq	exon	337487	337524	.	+	.	ID=id1081;Parent=rna879;Dbxref=Genbank:NM_001180123.1;gbkey=mRNA;gene=UBC9;product=E2 SUMO-conjugating protein UBC9;transcript_id=NM_001180123.1
NC_001136.10	RefSeq	exon	337635	338070	.	+	.	ID=id1082;Parent=rna879;Dbxref=Genbank:NM_001180123.1;gbkey=mRNA;gene=UBC9;product=E2 SUMO-conjugating protein UBC9;transcript_id=NM_001180123.1
NC_001136.10	RefSeq	CDS	337487	337524	.	+	0	ID=cds837;Parent=rna879;Dbxref=SGD:S000002222,Genbank:NP_010219.1;Name=NP_010219.1;Note=SUMO-conjugating enzyme involved in the Smt3p conjugation pathway%3B nuclear protein required for S- and M-phase cyclin degradation and mitotic control%3B involved in proteolysis mediated by the anaphase-promoting complex cyclosome (APCC);gbkey=CDS;gene=UBC9;product=E2 SUMO-conjugating protein UBC9;protein_id=NP_010219.1
NC_001136.10	RefSeq	CDS	337635	338070	.	+	1	ID=cds837;Parent=rna879;Dbxref=SGD:S000002222,Genbank:NP_010219.1;Name=NP_010219.1;Note=SUMO-conjugating enzyme involved in the Smt3p conjugation pathway%3B nuclear protein required for S- and M-phase cyclin degradation and mitotic control%3B involved in proteolysis mediated by the anaphase-promoting complex cyclosome (APCC);gbkey=CDS;gene=UBC9;product=E2 SUMO-conjugating protein UBC9;protein_id=NP_010219.1
NC_001136.10	RefSeq	gene	338272	340134	.	-	.	ID=gene880;Dbxref=GeneID:851497;Name=SYO1;gbkey=Gene;gene=SYO1;locus_tag=YDL063C
NC_001136.10	RefSeq	mRNA	338272	340134	.	-	.	ID=rna880;Parent=gene880;Dbxref=Genbank:NM_001180122.1;Name=NM_001180122.1;gbkey=mRNA;gene=SYO1;product=Syo1p;transcript_id=NM_001180122.1
NC_001136.10	RefSeq	exon	338272	340134	.	-	.	ID=id1083;Parent=rna880;Dbxref=Genbank:NM_001180122.1;gbkey=mRNA;gene=SYO1;product=Syo1p;transcript_id=NM_001180122.1
NC_001136.10	RefSeq	CDS	338272	340134	.	-	0	ID=cds838;Parent=rna880;Dbxref=SGD:S000002221,Genbank:NP_010220.1;Name=NP_010220.1;Note=Transport adaptor or symportin%3B facilitates synchronized nuclear coimport of the two 5S-rRNA binding proteins Rpl5p and Rpl11p%3B required for biogenesis of the large ribosomal subunit%3B green fluorescent protein (GFP)-fusion protein localizes to the cytoplasm and nucleus;gbkey=CDS;gene=SYO1;product=Syo1p;protein_id=NP_010220.1
NC_001136.10	RefSeq	gene	340628	340798	.	-	.	ID=gene881;Dbxref=GeneID:851498;Name=RPS29B;gbkey=Gene;gene=RPS29B;locus_tag=YDL061C
NC_001136.10	RefSeq	mRNA	340628	340798	.	-	.	ID=rna881;Parent=gene881;Dbxref=Genbank:NM_001180120.1;Name=NM_001180120.1;gbkey=mRNA;gene=RPS29B;product=ribosomal 40S subunit protein S29B;transcript_id=NM_001180120.1
NC_001136.10	RefSeq	exon	340628	340798	.	-	.	ID=id1084;Parent=rna881;Dbxref=Genbank:NM_001180120.1;gbkey=mRNA;gene=RPS29B;product=ribosomal 40S subunit protein S29B;transcript_id=NM_001180120.1
NC_001136.10	RefSeq	CDS	340628	340798	.	-	0	ID=cds839;Parent=rna881;Dbxref=SGD:S000002219,Genbank:NP_010222.1;Name=NP_010222.1;Note=Protein component of the small (40S) ribosomal subunit%3B homologous to mammalian ribosomal protein S29 and bacterial S14%3B RPS29B has a paralog%2C RPS29A%2C that arose from the whole genome duplication;gbkey=CDS;gene=RPS29B;product=ribosomal 40S subunit protein S29B;protein_id=NP_010222.1
NC_001136.10	RefSeq	gene	341619	343985	.	+	.	ID=gene882;Dbxref=GeneID:851499;Name=TSR1;gbkey=Gene;gene=TSR1;locus_tag=YDL060W
NC_001136.10	RefSeq	mRNA	341619	343985	.	+	.	ID=rna882;Parent=gene882;Dbxref=Genbank:NM_001180119.1;Name=NM_001180119.1;gbkey=mRNA;gene=TSR1;product=Tsr1p;transcript_id=NM_001180119.1
NC_001136.10	RefSeq	exon	341619	343985	.	+	.	ID=id1085;Parent=rna882;Dbxref=Genbank:NM_001180119.1;gbkey=mRNA;gene=TSR1;product=Tsr1p;transcript_id=NM_001180119.1
NC_001136.10	RefSeq	CDS	341619	343985	.	+	0	ID=cds840;Parent=rna882;Dbxref=SGD:S000002218,Genbank:NP_010223.1;Name=NP_010223.1;Note=Protein required for processing of 20S pre-rRNA in the cytoplasm%3B associates with pre-40S ribosomal particles%3B inhibits the premature association of 60S subunits with assembling 40S subunits in the cytoplasm%3B similar to Bms1p%3B relocalizes from nucleus to cytoplasm upon DNA replication stress;gbkey=CDS;gene=TSR1;product=Tsr1p;protein_id=NP_010223.1
NC_001136.10	RefSeq	gene	344237	344953	.	-	.	ID=gene883;Dbxref=GeneID:851500;Name=RAD59;gbkey=Gene;gene=RAD59;locus_tag=YDL059C
NC_001136.10	RefSeq	mRNA	344237	344953	.	-	.	ID=rna883;Parent=gene883;Dbxref=Genbank:NM_001180118.1;Name=NM_001180118.1;gbkey=mRNA;gene=RAD59;product=Rad59p;transcript_id=NM_001180118.1
NC_001136.10	RefSeq	exon	344237	344953	.	-	.	ID=id1086;Parent=rna883;Dbxref=Genbank:NM_001180118.1;gbkey=mRNA;gene=RAD59;product=Rad59p;transcript_id=NM_001180118.1
NC_001136.10	RefSeq	CDS	344237	344953	.	-	0	ID=cds841;Parent=rna883;Dbxref=SGD:S000002217,Genbank:NP_010224.1;Name=NP_010224.1;Note=Protein involved DNA double-strand break repair%3B repairs breaks in DNA during vegetative growth via recombination and single-strand annealing%3B anneals complementary single-stranded DNA%3B forms nuclear foci upon DNA replication stress%3B required for loading of Rad52p to DSBs%3B paralog of Rad52p;gbkey=CDS;gene=RAD59;product=Rad59p;protein_id=NP_010224.1
NC_001136.10	RefSeq	gene	345665	351037	.	+	.	ID=gene884;Dbxref=GeneID:851501;Name=USO1;gbkey=Gene;gene=USO1;gene_synonym=INT1;locus_tag=YDL058W
NC_001136.10	RefSeq	mRNA	345665	351037	.	+	.	ID=rna884;Parent=gene884;Dbxref=Genbank:NM_001180117.1;Name=NM_001180117.1;gbkey=mRNA;gene=USO1;product=Uso1p;transcript_id=NM_001180117.1
NC_001136.10	RefSeq	exon	345665	351037	.	+	.	ID=id1087;Parent=rna884;Dbxref=Genbank:NM_001180117.1;gbkey=mRNA;gene=USO1;product=Uso1p;transcript_id=NM_001180117.1
NC_001136.10	RefSeq	CDS	345665	351037	.	+	0	ID=cds842;Parent=rna884;Dbxref=SGD:S000002216,Genbank:NP_010225.1;Name=NP_010225.1;Note=Essential protein involved in vesicle-mediated ER to Golgi transport%3B binds membranes and functions during vesicle docking to the Golgi%3B required for assembly of the ER-to-Golgi SNARE complex;gbkey=CDS;gene=USO1;product=Uso1p;protein_id=NP_010225.1
NC_001136.10	RefSeq	gene	351434	352420	.	+	.	ID=gene885;Dbxref=GeneID:851502;Name=YDL057W;gbkey=Gene;locus_tag=YDL057W
NC_001136.10	RefSeq	mRNA	351434	352420	.	+	.	ID=rna885;Parent=gene885;Dbxref=Genbank:NM_001180116.1;Name=NM_001180116.1;gbkey=mRNA;product=hypothetical protein;transcript_id=NM_001180116.1
NC_001136.10	RefSeq	exon	351434	352420	.	+	.	ID=id1088;Parent=rna885;Dbxref=Genbank:NM_001180116.1;gbkey=mRNA;product=hypothetical protein;transcript_id=NM_001180116.1
NC_001136.10	RefSeq	CDS	351434	352420	.	+	0	ID=cds843;Parent=rna885;Dbxref=SGD:S000002215,Genbank:NP_010226.1;Name=NP_010226.1;Note=hypothetical protein%3B YDL057W is not an essential gene;gbkey=CDS;product=hypothetical protein;protein_id=NP_010226.1
NC_001136.10	RefSeq	gene	352877	355378	.	+	.	ID=gene886;Dbxref=GeneID:851503;Name=MBP1;gbkey=Gene;gene=MBP1;locus_tag=YDL056W
NC_001136.10	RefSeq	mRNA	352877	355378	.	+	.	ID=rna886;Parent=gene886;Dbxref=Genbank:NM_001180115.1;Name=NM_001180115.1;gbkey=mRNA;gene=MBP1;product=transcription factor MBP1;transcript_id=NM_001180115.1
NC_001136.10	RefSeq	exon	352877	355378	.	+	.	ID=id1089;Parent=rna886;Dbxref=Genbank:NM_001180115.1;gbkey=mRNA;gene=MBP1;product=transcription factor MBP1;transcript_id=NM_001180115.1
NC_001136.10	RefSeq	CDS	352877	355378	.	+	0	ID=cds844;Parent=rna886;Dbxref=SGD:S000002214,Genbank:NP_010227.1;Name=NP_010227.1;Note=Transcription factor%3B involved in regulation of cell cycle progression from G1 to S phase%2C forms a complex with Swi6p that binds to MluI cell cycle box regulatory element in promoters of DNA synthesis genes;gbkey=CDS;gene=MBP1;product=transcription factor MBP1;protein_id=NP_010227.1
NC_001136.10	RefSeq	gene	355674	356759	.	-	.	ID=gene887;Dbxref=GeneID:851504;Name=PSA1;gbkey=Gene;gene=PSA1;gene_synonym=MPG1,SRB1,VIG9;locus_tag=YDL055C
NC_001136.10	RefSeq	mRNA	355674	356759	.	-	.	ID=rna887;Parent=gene887;Dbxref=Genbank:NM_001180114.1;Name=NM_001180114.1;gbkey=mRNA;gene=PSA1;product=mannose-1-phosphate guanylyltransferase;transcript_id=NM_001180114.1
NC_001136.10	RefSeq	exon	355674	356759	.	-	.	ID=id1090;Parent=rna887;Dbxref=Genbank:NM_001180114.1;gbkey=mRNA;gene=PSA1;product=mannose-1-phosphate guanylyltransferase;transcript_id=NM_001180114.1
NC_001136.10	RefSeq	CDS	355674	356759	.	-	0	ID=cds845;Parent=rna887;Dbxref=SGD:S000002213,Genbank:NP_010228.1;Name=NP_010228.1;Note=GDP-mannose pyrophosphorylase (mannose-1-phosphate guanyltransferase)%3B synthesizes GDP-mannose from GTP and mannose-1-phosphate in cell wall biosynthesis%3B required for normal cell wall structure;gbkey=CDS;gene=PSA1;product=mannose-1-phosphate guanylyltransferase;protein_id=NP_010228.1
NC_001136.10	RefSeq	gene	359577	359672	.	+	.	ID=gene888;Dbxref=GeneID:851505;Name=tK(UUU)D;gbkey=Gene;locus_tag=tK(UUU)D
NC_001136.10	RefSeq	tRNA	359577	359672	.	+	.	ID=rna888;Parent=gene888;Dbxref=SGD:S000006629;Note=Lysine tRNA (tRNA-Lys)%2C predicted by tRNAscan-SE analysis%3B thiolation of uridine at wobble position (34) requires Ncs6p;gbkey=tRNA;product=tRNA-Lys
NC_001136.10	RefSeq	exon	359577	359613	.	+	.	ID=id1091;Parent=rna888;Dbxref=SGD:S000006629;Note=Lysine tRNA (tRNA-Lys)%2C predicted by tRNAscan-SE analysis%3B thiolation of uridine at wobble position (34) requires Ncs6p;gbkey=tRNA;product=tRNA-Lys
NC_001136.10	RefSeq	exon	359637	359672	.	+	.	ID=id1092;Parent=rna888;Dbxref=SGD:S000006629;Note=Lysine tRNA (tRNA-Lys)%2C predicted by tRNAscan-SE analysis%3B thiolation of uridine at wobble position (34) requires Ncs6p;gbkey=tRNA;product=tRNA-Lys
NC_001136.10	RefSeq	gene	359825	361285	.	-	.	ID=gene889;Dbxref=GeneID:851506;Name=MCH1;gbkey=Gene;gene=MCH1;locus_tag=YDL054C
NC_001136.10	RefSeq	mRNA	359825	361285	.	-	.	ID=rna889;Parent=gene889;Dbxref=Genbank:NM_001180113.1;Name=NM_001180113.1;gbkey=mRNA;gene=MCH1;product=Mch1p;transcript_id=NM_001180113.1
NC_001136.10	RefSeq	exon	359825	361285	.	-	.	ID=id1093;Parent=rna889;Dbxref=Genbank:NM_001180113.1;gbkey=mRNA;gene=MCH1;product=Mch1p;transcript_id=NM_001180113.1
NC_001136.10	RefSeq	CDS	359825	361285	.	-	0	ID=cds846;Parent=rna889;Dbxref=SGD:S000002212,Genbank:NP_010229.1;Name=NP_010229.1;Note=Protein with similarity to mammalian monocarboxylate permeases%3B monocarboxylate permeases are involved in transport of monocarboxylic acids across the plasma membrane but mutant is not deficient in monocarboxylate transport;gbkey=CDS;gene=MCH1;product=Mch1p;protein_id=NP_010229.1
NC_001136.10	RefSeq	gene	361699	362256	.	-	.	ID=gene890;Dbxref=GeneID:851507;Name=PBP4;gbkey=Gene;gene=PBP4;locus_tag=YDL053C
NC_001136.10	RefSeq	mRNA	361699	362256	.	-	.	ID=rna890;Parent=gene890;Dbxref=Genbank:NM_001180112.1;Name=NM_001180112.1;gbkey=mRNA;gene=PBP4;product=Pbp4p;transcript_id=NM_001180112.1
NC_001136.10	RefSeq	exon	361699	362256	.	-	.	ID=id1094;Parent=rna890;Dbxref=Genbank:NM_001180112.1;gbkey=mRNA;gene=PBP4;product=Pbp4p;transcript_id=NM_001180112.1
NC_001136.10	RefSeq	CDS	361699	362256	.	-	0	ID=cds847;Parent=rna890;Dbxref=SGD:S000002211,Genbank:NP_010230.1;Name=NP_010230.1;Note=Pbp1p binding protein%3B interacts strongly with Pab1p-binding protein 1 (Pbp1p) in the yeast two-hybrid system%3B also interacts with Lsm12p in a copurification assay%3B relative distribution to the nucleus increases upon DNA replication stress;gbkey=CDS;gene=PBP4;product=Pbp4p;protein_id=NP_010230.1
NC_001136.10	RefSeq	gene	362672	363583	.	-	.	ID=gene891;Dbxref=GeneID:851508;Name=SLC1;gbkey=Gene;gene=SLC1;locus_tag=YDL052C
NC_001136.10	RefSeq	mRNA	362672	363583	.	-	.	ID=rna891;Parent=gene891;Dbxref=Genbank:NM_001180111.1;Name=NM_001180111.1;gbkey=mRNA;gene=SLC1;product=1-acylglycerol-3-phosphate O-acyltransferase SLC1;transcript_id=NM_001180111.1
NC_001136.10	RefSeq	exon	362672	363583	.	-	.	ID=id1095;Parent=rna891;Dbxref=Genbank:NM_001180111.1;gbkey=mRNA;gene=SLC1;product=1-acylglycerol-3-phosphate O-acyltransferase SLC1;transcript_id=NM_001180111.1
NC_001136.10	RefSeq	CDS	362672	363583	.	-	0	ID=cds848;Parent=rna891;Dbxref=SGD:S000002210,Genbank:NP_010231.1;Name=NP_010231.1;Note=1-acyl-sn-glycerol-3-phosphate acyltransferase%3B catalyzes the acylation of lysophosphatidic acid to form phosphatidic acid%2C a key intermediate in lipid metabolism%3B enzymatic activity detected in lipid particles and microsomes;gbkey=CDS;gene=SLC1;product=1-acylglycerol-3-phosphate O-acyltransferase SLC1;protein_id=NP_010231.1
NC_001136.10	RefSeq	gene	363952	364779	.	+	.	ID=gene892;Dbxref=GeneID:851509;Name=LHP1;gbkey=Gene;gene=LHP1;gene_synonym=LAH1,YLA1;locus_tag=YDL051W
NC_001136.10	RefSeq	mRNA	363952	364779	.	+	.	ID=rna892;Parent=gene892;Dbxref=Genbank:NM_001180110.1;Name=NM_001180110.1;gbkey=mRNA;gene=LHP1;product=Lhp1p;transcript_id=NM_001180110.1
NC_001136.10	RefSeq	exon	363952	364779	.	+	.	ID=id1096;Parent=rna892;Dbxref=Genbank:NM_001180110.1;gbkey=mRNA;gene=LHP1;product=Lhp1p;transcript_id=NM_001180110.1
NC_001136.10	RefSeq	CDS	363952	364779	.	+	0	ID=cds849;Parent=rna892;Dbxref=SGD:S000002209,Genbank:NP_010232.1;Name=NP_010232.1;Note=RNA binding protein required for maturation of tRNA and U6 snRNA%3B acts as a molecular chaperone for RNAs transcribed by polymerase III%3B homologous to human La (SS-B) autoantigen;gbkey=CDS;gene=LHP1;product=Lhp1p;protein_id=NP_010232.1
NC_001136.10	RefSeq	gene	365068	365874	.	-	.	ID=gene893;Dbxref=GeneID:851511;Name=KNH1;gbkey=Gene;gene=KNH1;locus_tag=YDL049C
NC_001136.10	RefSeq	mRNA	365068	365874	.	-	.	ID=rna893;Parent=gene893;Dbxref=Genbank:NM_001180108.1;Name=NM_001180108.1;gbkey=mRNA;gene=KNH1;product=Knh1p;transcript_id=NM_001180108.1
NC_001136.10	RefSeq	exon	365068	365874	.	-	.	ID=id1097;Parent=rna893;Dbxref=Genbank:NM_001180108.1;gbkey=mRNA;gene=KNH1;product=Knh1p;transcript_id=NM_001180108.1
NC_001136.10	RefSeq	CDS	365068	365874	.	-	0	ID=cds850;Parent=rna893;Dbxref=SGD:S000002207,Genbank:NP_010234.1;Name=NP_010234.1;Note=Protein with similarity to Kre9p%3B Kre9p is involved in cell wall beta 1%2C6-glucan synthesis%3B overproduction suppresses growth defects of a kre9 null mutant%3B required for propionic acid resistance;gbkey=CDS;gene=KNH1;product=Knh1p;protein_id=NP_010234.1
NC_001136.10	RefSeq	gene	366739	368211	.	-	.	ID=gene894;Dbxref=GeneID:851512;Name=STP4;gbkey=Gene;gene=STP4;locus_tag=YDL048C
NC_001136.10	RefSeq	mRNA	366739	368211	.	-	.	ID=rna894;Parent=gene894;Dbxref=Genbank:NM_001180107.1;Name=NM_001180107.1;gbkey=mRNA;gene=STP4;product=Stp4p;transcript_id=NM_001180107.1
NC_001136.10	RefSeq	exon	366739	368211	.	-	.	ID=id1098;Parent=rna894;Dbxref=Genbank:NM_001180107.1;gbkey=mRNA;gene=STP4;product=Stp4p;transcript_id=NM_001180107.1
NC_001136.10	RefSeq	CDS	366739	368211	.	-	0	ID=cds851;Parent=rna894;Dbxref=SGD:S000002206,Genbank:NP_010235.1;Name=NP_010235.1;Note=Protein containing a Kruppel-type zinc-finger domain%3B similar to Stp1p%2C Stp2p%3B predicted transcription factor%3B relative distribution to the nucleus increases upon DNA replication stress%3B STP4 has a paralog%2C STP3%2C that arose from the whole genome duplication;gbkey=CDS;gene=STP4;product=Stp4p;protein_id=NP_010235.1
NC_001136.10	RefSeq	gene	369771	370706	.	+	.	ID=gene895;Dbxref=GeneID:851513;Name=SIT4;gbkey=Gene;gene=SIT4;gene_synonym=PPH1;locus_tag=YDL047W
NC_001136.10	RefSeq	mRNA	369771	370706	.	+	.	ID=rna895;Parent=gene895;Dbxref=Genbank:NM_001180106.1;Name=NM_001180106.1;gbkey=mRNA;gene=SIT4;product=type 2A-related serine/threonine-protein phosphatase SIT4;transcript_id=NM_001180106.1
NC_001136.10	RefSeq	exon	369771	370706	.	+	.	ID=id1099;Parent=rna895;Dbxref=Genbank:NM_001180106.1;gbkey=mRNA;gene=SIT4;product=type 2A-related serine/threonine-protein phosphatase SIT4;transcript_id=NM_001180106.1
NC_001136.10	RefSeq	CDS	369771	370706	.	+	0	ID=cds852;Parent=rna895;Dbxref=SGD:S000002205,Genbank:NP_010236.1;Name=NP_010236.1;Note=Type 2A-related serine-threonine phosphatase%3B functions in the G1/S transition of the mitotic cycle%3B regulator of COPII coat dephosphorylation%3B required for ER to Golgi traffic%3B interacts with Hrr25p kinase%3B cytoplasmic and nuclear protein that modulates functions mediated by Pkc1p including cell wall and actin cytoskeleton organization%3B similar to human PP6;gbkey=CDS;gene=SIT4;product=type 2A-related serine/threonine-protein phosphatase SIT4;protein_id=NP_010236.1
NC_001136.10	RefSeq	gene	371240	371761	.	+	.	ID=gene896;Dbxref=GeneID:851514;Name=NPC2;gbkey=Gene;gene=NPC2;locus_tag=YDL046W
NC_001136.10	RefSeq	mRNA	371240	371761	.	+	.	ID=rna896;Parent=gene896;Dbxref=Genbank:NM_001180105.1;Name=NM_001180105.1;gbkey=mRNA;gene=NPC2;product=Npc2p;transcript_id=NM_001180105.1
NC_001136.10	RefSeq	exon	371240	371761	.	+	.	ID=id1100;Parent=rna896;Dbxref=Genbank:NM_001180105.1;gbkey=mRNA;gene=NPC2;product=Npc2p;transcript_id=NM_001180105.1
NC_001136.10	RefSeq	CDS	371240	371761	.	+	0	ID=cds853;Parent=rna896;Dbxref=SGD:S000002204,Genbank:NP_010237.1;Name=NP_010237.1;Note=Functional homolog of human NPC2/He1%3B human NPC2 is a cholesterol-binding protein whose deficiency causes Niemann-Pick type C2 disease involving retention of cholesterol in lysosomes;gbkey=CDS;gene=NPC2;product=Npc2p;protein_id=NP_010237.1
NC_001136.10	RefSeq	gene	372248	372535	.	+	.	ID=gene897;Dbxref=GeneID:851515;Name=MRP10;gbkey=Gene;gene=MRP10;locus_tag=YDL045W-A
NC_001136.10	RefSeq	mRNA	372248	372535	.	+	.	ID=rna897;Parent=gene897;Dbxref=Genbank:NM_001184304.1;Name=NM_001184304.1;gbkey=mRNA;gene=MRP10;product=mitochondrial 37S ribosomal protein YmS-T;transcript_id=NM_001184304.1
NC_001136.10	RefSeq	exon	372248	372535	.	+	.	ID=id1101;Parent=rna897;Dbxref=Genbank:NM_001184304.1;gbkey=mRNA;gene=MRP10;product=mitochondrial 37S ribosomal protein YmS-T;transcript_id=NM_001184304.1
NC_001136.10	RefSeq	CDS	372248	372535	.	+	0	ID=cds854;Parent=rna897;Dbxref=SGD:S000006430,Genbank:NP_010238.1;Name=NP_010238.1;Note=Mitochondrial ribosomal protein of the small subunit%3B contains twin cysteine-x9-cysteine motifs%3B oxidized by Mia40p during import into mitochondria;gbkey=CDS;gene=MRP10;product=mitochondrial 37S ribosomal protein YmS-T;protein_id=NP_010238.1
NC_001136.10	RefSeq	gene	372688	373608	.	-	.	ID=gene898;Dbxref=GeneID:851516;Name=FAD1;gbkey=Gene;gene=FAD1;locus_tag=YDL045C
NC_001136.10	RefSeq	mRNA	372688	373608	.	-	.	ID=rna898;Parent=gene898;Dbxref=Genbank:NM_001180104.1;Name=NM_001180104.1;gbkey=mRNA;gene=FAD1;product=FMN adenylyltransferase;transcript_id=NM_001180104.1
NC_001136.10	RefSeq	exon	372688	373608	.	-	.	ID=id1102;Parent=rna898;Dbxref=Genbank:NM_001180104.1;gbkey=mRNA;gene=FAD1;product=FMN adenylyltransferase;transcript_id=NM_001180104.1
NC_001136.10	RefSeq	CDS	372688	373608	.	-	0	ID=cds855;Parent=rna898;Dbxref=SGD:S000002203,Genbank:NP_010239.1;Name=NP_010239.1;Note=Flavin adenine dinucleotide (FAD) synthetase%3B performs the second step in synthesis of FAD from riboflavin;gbkey=CDS;gene=FAD1;product=FMN adenylyltransferase;protein_id=NP_010239.1
NC_001136.10	RefSeq	gene	373967	375289	.	-	.	ID=gene899;Dbxref=GeneID:851517;Name=MTF2;gbkey=Gene;gene=MTF2;gene_synonym=NAM1;locus_tag=YDL044C
NC_001136.10	RefSeq	mRNA	373967	375289	.	-	.	ID=rna899;Parent=gene899;Dbxref=Genbank:NM_001180103.1;Name=NM_001180103.1;gbkey=mRNA;gene=MTF2;product=Mtf2p;transcript_id=NM_001180103.1
NC_001136.10	RefSeq	exon	373967	375289	.	-	.	ID=id1103;Parent=rna899;Dbxref=Genbank:NM_001180103.1;gbkey=mRNA;gene=MTF2;product=Mtf2p;transcript_id=NM_001180103.1
NC_001136.10	RefSeq	CDS	373967	375289	.	-	0	ID=cds856;Parent=rna899;Dbxref=SGD:S000002202,Genbank:NP_010240.1;Name=NP_010240.1;Note=Mitochondrial protein that interacts with mitochondrial RNA polymerase%3B interacts with an N-terminal region of mitochondrial RNA polymerase (Rpo41p) and couples RNA processing and translation to transcription;gbkey=CDS;gene=MTF2;product=Mtf2p;protein_id=NP_010240.1
NC_001136.10	RefSeq	gene	375680	376480	.	-	.	ID=gene900;Dbxref=GeneID:851518;Name=PRP11;gbkey=Gene;gene=PRP11;gene_synonym=RNA11;locus_tag=YDL043C
NC_001136.10	RefSeq	mRNA	375680	376480	.	-	.	ID=rna900;Parent=gene900;Dbxref=Genbank:NM_001180102.1;Name=NM_001180102.1;gbkey=mRNA;gene=PRP11;product=Prp11p;transcript_id=NM_001180102.1
NC_001136.10	RefSeq	exon	375680	376480	.	-	.	ID=id1104;Parent=rna900;Dbxref=Genbank:NM_001180102.1;gbkey=mRNA;gene=PRP11;product=Prp11p;transcript_id=NM_001180102.1
NC_001136.10	RefSeq	CDS	375680	376480	.	-	0	ID=cds857;Parent=rna900;Dbxref=SGD:S000002201,Genbank:NP_010241.1;Name=NP_010241.1;Note=Subunit of the SF3a splicing factor complex%3B required for spliceosome assembly;gbkey=CDS;gene=PRP11;product=Prp11p;protein_id=NP_010241.1
NC_001136.10	RefSeq	gene	376757	378445	.	-	.	ID=gene901;Dbxref=GeneID:851520;Name=SIR2;gbkey=Gene;gene=SIR2;gene_synonym=MAR1;locus_tag=YDL042C
NC_001136.10	RefSeq	mRNA	376757	378445	.	-	.	ID=rna901;Parent=gene901;Dbxref=Genbank:NM_001180101.1;Name=NM_001180101.1;gbkey=mRNA;gene=SIR2;product=NAD-dependent histone deacetylase SIR2;transcript_id=NM_001180101.1
NC_001136.10	RefSeq	exon	376757	378445	.	-	.	ID=id1105;Parent=rna901;Dbxref=Genbank:NM_001180101.1;gbkey=mRNA;gene=SIR2;product=NAD-dependent histone deacetylase SIR2;transcript_id=NM_001180101.1
NC_001136.10	RefSeq	CDS	376757	378445	.	-	0	ID=cds858;Parent=rna901;Dbxref=SGD:S000002200,Genbank:NP_010242.1;Name=NP_010242.1;Note=Conserved NAD+ dependent histone deacetylase of the Sirtuin family%3B involved in regulation of lifespan%3B plays roles in silencing at HML%2C HMR%2C telomeres%2C and the rDNA locus%3B negatively regulates initiation of DNA replication%3B functions as a regulator of autophagy like mammalian homolog SIRT1%2C and also of mitophagy%3B SIR2 has a paralog%2C HST1%2C that arose from the whole genome duplication;gbkey=CDS;gene=SIR2;product=NAD-dependent histone deacetylase SIR2;protein_id=NP_010242.1
NC_001136.10	RefSeq	gene	378874	381438	.	-	.	ID=gene902;Dbxref=GeneID:851521;Name=NAT1;gbkey=Gene;gene=NAT1;gene_synonym=AAA1,NAA15;locus_tag=YDL040C
NC_001136.10	RefSeq	mRNA	378874	381438	.	-	.	ID=rna902;Parent=gene902;Dbxref=Genbank:NM_001180099.1;Name=NM_001180099.1;gbkey=mRNA;gene=NAT1;product=Nat1p;transcript_id=NM_001180099.1
NC_001136.10	RefSeq	exon	378874	381438	.	-	.	ID=id1106;Parent=rna902;Dbxref=Genbank:NM_001180099.1;gbkey=mRNA;gene=NAT1;product=Nat1p;transcript_id=NM_001180099.1
NC_001136.10	RefSeq	CDS	378874	381438	.	-	0	ID=cds859;Parent=rna902;Dbxref=SGD:S000002198,Genbank:NP_010244.1;Name=NP_010244.1;Note=Subunit of protein N-terminal acetyltransferase NatA%3B NatA is comprised of Nat1p%2C Ard1p%2C and Nat5p%3B N-terminally acetylates many proteins%2C which influences multiple processes such as the cell cycle%2C heat-shock resistance%2C mating%2C sporulation%2C and telomeric silencing;gbkey=CDS;gene=NAT1;product=Nat1p;protein_id=NP_010244.1
NC_001136.10	RefSeq	gene	381985	384081	.	-	.	ID=gene903;Dbxref=GeneID:851522;Name=PRM7;gbkey=Gene;gene=PRM7;gene_synonym=YDL038C;locus_tag=YDL039C
NC_001136.10	RefSeq	mRNA	381985	384081	.	-	.	ID=rna903;Parent=gene903;Dbxref=Genbank:NM_001180098.1;Name=NM_001180098.1;gbkey=mRNA;gene=PRM7;product=pheromone-regulated protein PRM7;transcript_id=NM_001180098.1
NC_001136.10	RefSeq	exon	381985	384081	.	-	.	ID=id1107;Parent=rna903;Dbxref=Genbank:NM_001180098.1;gbkey=mRNA;gene=PRM7;product=pheromone-regulated protein PRM7;transcript_id=NM_001180098.1
NC_001136.10	RefSeq	CDS	381985	384081	.	-	0	ID=cds860;Parent=rna903;Dbxref=SGD:S000002197,Genbank:NP_010245.2;Name=NP_010245.2;Note=Pheromone-regulated protein%3B predicted to have one transmembrane segment%3B promoter contains Gcn4p binding elements;gbkey=CDS;gene=PRM7;product=pheromone-regulated protein PRM7;protein_id=NP_010245.2
NC_001136.10	RefSeq	gene	384601	385587	.	-	.	ID=gene904;Dbxref=GeneID:851524;Name=BSC1;gbkey=Gene;gene=BSC1;locus_tag=YDL037C
NC_001136.10	RefSeq	mRNA	384601	385587	.	-	.	ID=rna904;Parent=gene904;Dbxref=Genbank:NM_001180096.1;Name=NM_001180096.1;gbkey=mRNA;gene=BSC1;product=Bsc1p;transcript_id=NM_001180096.1
NC_001136.10	RefSeq	exon	384601	385587	.	-	.	ID=id1108;Parent=rna904;Dbxref=Genbank:NM_001180096.1;gbkey=mRNA;gene=BSC1;product=Bsc1p;transcript_id=NM_001180096.1
NC_001136.10	RefSeq	CDS	384601	385587	.	-	0	ID=cds861;Parent=rna904;Dbxref=SGD:S000002195,Genbank:NP_010247.1;Name=NP_010247.1;Note=Protein of unconfirmed function%3B similar to cell surface flocculin Flo11p%3B ORF exhibits genomic organization compatible with a translational readthrough-dependent mode of expression;gbkey=CDS;gene=BSC1;product=Bsc1p;protein_id=NP_010247.1
NC_001136.10	RefSeq	gene	387513	388901	.	-	.	ID=gene905;Dbxref=GeneID:851525;Name=PUS9;gbkey=Gene;gene=PUS9;locus_tag=YDL036C
NC_001136.10	RefSeq	mRNA	387513	388901	.	-	.	ID=rna905;Parent=gene905;Dbxref=Genbank:NM_001180095.1;Name=NM_001180095.1;gbkey=mRNA;gene=PUS9;product=pseudouridine synthase PUS9;transcript_id=NM_001180095.1
NC_001136.10	RefSeq	exon	387513	388901	.	-	.	ID=id1109;Parent=rna905;Dbxref=Genbank:NM_001180095.1;gbkey=mRNA;gene=PUS9;product=pseudouridine synthase PUS9;transcript_id=NM_001180095.1
NC_001136.10	RefSeq	CDS	387513	388901	.	-	0	ID=cds862;Parent=rna905;Dbxref=SGD:S000002194,Genbank:NP_010248.1;Name=NP_010248.1;Note=Mitochondrial tRNA:pseudouridine synthase%3B catalyzes the formation of pseudouridine at position 32 in mitochondrial tRNAs%3B contains an N-terminal mitochondrial targeting sequence%3B PUS9 has a paralog%2C RIB2%2C that arose from the whole genome duplication;gbkey=CDS;gene=PUS9;product=pseudouridine synthase PUS9;protein_id=NP_010248.1
NC_001136.10	RefSeq	gene	389172	392057	.	-	.	ID=gene906;Dbxref=GeneID:851527;Name=GPR1;gbkey=Gene;gene=GPR1;locus_tag=YDL035C
NC_001136.10	RefSeq	mRNA	389172	392057	.	-	.	ID=rna906;Parent=gene906;Dbxref=Genbank:NM_001180094.1;Name=NM_001180094.1;gbkey=mRNA;gene=GPR1;product=Gpr1p;transcript_id=NM_001180094.1
NC_001136.10	RefSeq	exon	389172	392057	.	-	.	ID=id1110;Parent=rna906;Dbxref=Genbank:NM_001180094.1;gbkey=mRNA;gene=GPR1;product=Gpr1p;transcript_id=NM_001180094.1
NC_001136.10	RefSeq	CDS	389172	392057	.	-	0	ID=cds863;Parent=rna906;Dbxref=SGD:S000002193,Genbank:NP_010249.1;Name=NP_010249.1;Note=Plasma membrane G protein coupled receptor (GPCR)%3B interacts with the heterotrimeric G protein alpha subunit%2C Gpa2p%2C and with Plc1p%3B sensor that integrates nutritional signals with the modulation of cell fate via PKA and cAMP synthesis;gbkey=CDS;gene=GPR1;product=Gpr1p;protein_id=NP_010249.1
NC_001136.10	RefSeq	gene	392659	393912	.	-	.	ID=gene907;Dbxref=GeneID:851529;Name=SLM3;gbkey=Gene;gene=SLM3;gene_synonym=MTO2,MTU1;locus_tag=YDL033C
NC_001136.10	RefSeq	mRNA	392659	393912	.	-	.	ID=rna907;Parent=gene907;Dbxref=Genbank:NM_001180092.1;Name=NM_001180092.1;gbkey=mRNA;gene=SLM3;product=Slm3p;transcript_id=NM_001180092.1
NC_001136.10	RefSeq	exon	392659	393912	.	-	.	ID=id1111;Parent=rna907;Dbxref=Genbank:NM_001180092.1;gbkey=mRNA;gene=SLM3;product=Slm3p;transcript_id=NM_001180092.1
NC_001136.10	RefSeq	CDS	392659	393912	.	-	0	ID=cds864;Parent=rna907;Dbxref=SGD:S000002191,Genbank:NP_010251.1;Name=NP_010251.1;Note=tRNA-specific 2-thiouridylase%3B responsible for 2-thiolation of the wobble base of mitochondrial tRNAs%3B human ortholog is implicated in myoclonus epilepsy associated with ragged red fibers (MERRF);gbkey=CDS;gene=SLM3;product=Slm3p;protein_id=NP_010251.1
NC_001136.10	RefSeq	gene	394217	397204	.	+	.	ID=gene908;Dbxref=GeneID:851530;Name=DBP10;gbkey=Gene;gene=DBP10;locus_tag=YDL031W
NC_001136.10	RefSeq	mRNA	394217	397204	.	+	.	ID=rna908;Parent=gene908;Dbxref=Genbank:NM_001180090.2;Name=NM_001180090.2;gbkey=mRNA;gene=DBP10;product=Dbp10p;transcript_id=NM_001180090.2
NC_001136.10	RefSeq	exon	394217	397204	.	+	.	ID=id1112;Parent=rna908;Dbxref=Genbank:NM_001180090.2;gbkey=mRNA;gene=DBP10;product=Dbp10p;transcript_id=NM_001180090.2
NC_001136.10	RefSeq	CDS	394217	397204	.	+	0	ID=cds865;Parent=rna908;Dbxref=SGD:S000002189,Genbank:NP_010253.2;Name=NP_010253.2;Note=Putative ATP-dependent RNA helicase of the DEAD-box protein family%3B constituent of 66S pre-ribosomal particles%3B essential protein involved in ribosome biogenesis;gbkey=CDS;gene=DBP10;product=Dbp10p;protein_id=NP_010253.2
NC_001136.10	RefSeq	gene	397537	399129	.	+	.	ID=gene909;Dbxref=GeneID:851531;Name=PRP9;gbkey=Gene;gene=PRP9;locus_tag=YDL030W
NC_001136.10	RefSeq	mRNA	397537	399129	.	+	.	ID=rna909;Parent=gene909;Dbxref=Genbank:NM_001180089.1;Name=NM_001180089.1;gbkey=mRNA;gene=PRP9;product=Prp9p;transcript_id=NM_001180089.1
NC_001136.10	RefSeq	exon	397537	399129	.	+	.	ID=id1113;Parent=rna909;Dbxref=Genbank:NM_001180089.1;gbkey=mRNA;gene=PRP9;product=Prp9p;transcript_id=NM_001180089.1
NC_001136.10	RefSeq	CDS	397537	399129	.	+	0	ID=cds866;Parent=rna909;Dbxref=SGD:S000002188,Genbank:NP_010254.1;Name=NP_010254.1;Note=Subunit of the SF3a splicing factor complex%3B required for spliceosome assembly%3B acts after the formation of the U1 snRNP-pre-mRNA complex;gbkey=CDS;gene=PRP9;product=Prp9p;protein_id=NP_010254.1
NC_001136.10	RefSeq	gene	399340	400638	.	+	.	ID=gene910;Dbxref=GeneID:851532;Name=ARP2;gbkey=Gene;gene=ARP2;gene_synonym=ACT2;locus_tag=YDL029W
NC_001136.10	RefSeq	mRNA	399340	400638	.	+	.	ID=rna910;Parent=gene910;Dbxref=Genbank:NM_001180088.1;Name=NM_001180088.1;gbkey=mRNA;gene=ARP2;product=actin-related protein 2;transcript_id=NM_001180088.1
NC_001136.10	RefSeq	exon	399340	399361	.	+	.	ID=id1114;Parent=rna910;Dbxref=Genbank:NM_001180088.1;gbkey=mRNA;gene=ARP2;product=actin-related protein 2;transcript_id=NM_001180088.1
NC_001136.10	RefSeq	exon	399485	400638	.	+	.	ID=id1115;Parent=rna910;Dbxref=Genbank:NM_001180088.1;gbkey=mRNA;gene=ARP2;product=actin-related protein 2;transcript_id=NM_001180088.1
NC_001136.10	RefSeq	CDS	399340	399361	.	+	0	ID=cds867;Parent=rna910;Dbxref=SGD:S000002187,Genbank:NP_010255.1;Name=NP_010255.1;Note=Essential component of the Arp2/3 complex%3B Arp2/3 is a highly conserved actin nucleation center required for the motility and integrity of actin patches%3B involved in endocytosis and membrane growth and polarity%3B required for efficient Golgi-to-ER trafficking in COPI mutants;gbkey=CDS;gene=ARP2;product=actin-related protein 2;protein_id=NP_010255.1
NC_001136.10	RefSeq	CDS	399485	400638	.	+	2	ID=cds867;Parent=rna910;Dbxref=SGD:S000002187,Genbank:NP_010255.1;Name=NP_010255.1;Note=Essential component of the Arp2/3 complex%3B Arp2/3 is a highly conserved actin nucleation center required for the motility and integrity of actin patches%3B involved in endocytosis and membrane growth and polarity%3B required for efficient Golgi-to-ER trafficking in COPI mutants;gbkey=CDS;gene=ARP2;product=actin-related protein 2;protein_id=NP_010255.1
NC_001136.10	RefSeq	gene	400997	403291	.	-	.	ID=gene911;Dbxref=GeneID:851533;Name=MPS1;gbkey=Gene;gene=MPS1;gene_synonym=PAC8,RPK1;locus_tag=YDL028C
NC_001136.10	RefSeq	mRNA	400997	403291	.	-	.	ID=rna911;Parent=gene911;Dbxref=Genbank:NM_001180087.2;Name=NM_001180087.2;gbkey=mRNA;gene=MPS1;product=serine/threonine/tyrosine protein kinase MPS1;transcript_id=NM_001180087.2
NC_001136.10	RefSeq	exon	400997	403291	.	-	.	ID=id1116;Parent=rna911;Dbxref=Genbank:NM_001180087.2;gbkey=mRNA;gene=MPS1;product=serine/threonine/tyrosine protein kinase MPS1;transcript_id=NM_001180087.2
NC_001136.10	RefSeq	CDS	400997	403291	.	-	0	ID=cds868;Parent=rna911;Dbxref=SGD:S000002186,Genbank:NP_010256.2;Name=NP_010256.2;Note=Dual-specificity kinase%3B autophosphorylation required for function%3B required for spindle pole body (SPB) duplication and spindle checkpoint function%3B contributes to bi-orientation by promoting formation of force-generating kinetochore-microtubule attachments in meiosis I%3B substrates include SPB proteins Spc42p%2C Spc110p%2C and Spc98p%2C mitotic exit network protein Mob1p%2C kinetochore protein Cnn1p%2C and checkpoint protein Mad1p%3B substrate of APCC(Cdh1)%3B similar to human Mps1p;gbkey=CDS;gene=MPS1;product=serine/threonine/tyrosine protein kinase MPS1;protein_id=NP_010256.2
NC_001136.10	RefSeq	gene	403695	404957	.	-	.	ID=gene912;Dbxref=GeneID:851535;Name=YDL027C;gbkey=Gene;locus_tag=YDL027C
NC_001136.10	RefSeq	mRNA	403695	404957	.	-	.	ID=rna912;Parent=gene912;Dbxref=Genbank:NM_001180086.1;Name=NM_001180086.1;gbkey=mRNA;product=hypothetical protein;transcript_id=NM_001180086.1
NC_001136.10	RefSeq	exon	403695	404957	.	-	.	ID=id1117;Parent=rna912;Dbxref=Genbank:NM_001180086.1;gbkey=mRNA;product=hypothetical protein;transcript_id=NM_001180086.1
NC_001136.10	RefSeq	CDS	403695	404957	.	-	0	ID=cds869;Parent=rna912;Dbxref=SGD:S000002185,Genbank:NP_010257.1;Name=NP_010257.1;Note=hypothetical protein%3B the authentic%2C non-tagged protein is detected in highly purified mitochondria in high-throughput studies%3B YDL027C is not an essential gene;gbkey=CDS;product=hypothetical protein;protein_id=NP_010257.1
NC_001136.10	RefSeq	gene	405344	407206	.	-	.	ID=gene913;Dbxref=GeneID:851536;Name=RTK1;gbkey=Gene;gene=RTK1;locus_tag=YDL025C
NC_001136.10	RefSeq	mRNA	405344	407206	.	-	.	ID=rna913;Parent=gene913;Dbxref=Genbank:NM_001180084.1;Name=NM_001180084.1;gbkey=mRNA;gene=RTK1;product=putative serine/threonine protein kinase RTK1;transcript_id=NM_001180084.1
NC_001136.10	RefSeq	exon	405344	407206	.	-	.	ID=id1118;Parent=rna913;Dbxref=Genbank:NM_001180084.1;gbkey=mRNA;gene=RTK1;product=putative serine/threonine protein kinase RTK1;transcript_id=NM_001180084.1
NC_001136.10	RefSeq	CDS	405344	407206	.	-	0	ID=cds870;Parent=rna913;Dbxref=SGD:S000002183,Genbank:NP_010259.1;Name=NP_010259.1;Note=Putative protein kinase%2C potentially phosphorylated by Cdc28p%3B interacts with ribosome biogenesis factors%2C Cka2%2C Gus1 and Arc1%3B protein abundance increases in response to DNA replication stress;gbkey=CDS;gene=RTK1;product=putative serine/threonine protein kinase RTK1;protein_id=NP_010259.1
NC_001136.10	RefSeq	region	408075	408316	.	+	.	ID=id1119;Dbxref=SGD:S000118433;Note=ARS414~Autonomously Replicating Sequence;gbkey=rep_origin
NC_001136.10	RefSeq	gene	408451	409857	.	-	.	ID=gene914;Dbxref=GeneID:851537;Name=DIA3;gbkey=Gene;gene=DIA3;locus_tag=YDL024C
NC_001136.10	RefSeq	mRNA	408451	409857	.	-	.	ID=rna914;Parent=gene914;Dbxref=Genbank:NM_001180083.1;Name=NM_001180083.1;gbkey=mRNA;gene=DIA3;product=putative acid phosphatase DIA3;transcript_id=NM_001180083.1
NC_001136.10	RefSeq	exon	408451	409857	.	-	.	ID=id1120;Parent=rna914;Dbxref=Genbank:NM_001180083.1;gbkey=mRNA;gene=DIA3;product=putative acid phosphatase DIA3;transcript_id=NM_001180083.1
NC_001136.10	RefSeq	CDS	408451	409857	.	-	0	ID=cds871;Parent=rna914;Dbxref=SGD:S000002182,Genbank:NP_010260.1;Name=NP_010260.1;Note=hypothetical protein%3B involved in invasive and pseudohyphal growth;gbkey=CDS;gene=DIA3;product=putative acid phosphatase DIA3;protein_id=NP_010260.1
NC_001136.10	RefSeq	gene	409808	410056	.	-	.	ID=gene915;Dbxref=GeneID:13393611;Name=YDL022C-A;gbkey=Gene;locus_tag=YDL022C-A
NC_001136.10	RefSeq	mRNA	409808	410056	.	-	.	ID=rna915;Parent=gene915;Dbxref=Genbank:NM_001270741.1;Name=NM_001270741.1;gbkey=mRNA;product=hypothetical protein;transcript_id=NM_001270741.1
NC_001136.10	RefSeq	exon	409808	410056	.	-	.	ID=id1121;Parent=rna915;Dbxref=Genbank:NM_001270741.1;gbkey=mRNA;product=hypothetical protein;transcript_id=NM_001270741.1
NC_001136.10	RefSeq	CDS	409808	410056	.	-	0	ID=cds872;Parent=rna915;Dbxref=SGD:S000028537,Genbank:NP_001257670.1;Name=NP_001257670.1;Note=hypothetical protein%3B partially overlaps the verified gene DIA3%3B identified by fungal homology and RT-PCR%3B mRNA identified as translated by ribosome profiling data;gbkey=CDS;product=hypothetical protein;protein_id=NP_001257670.1
NC_001136.10	RefSeq	gene	410379	410451	.	+	.	ID=gene916;Dbxref=GeneID:851538;Name=tA(AGC)D;gbkey=Gene;locus_tag=tA(AGC)D
NC_001136.10	RefSeq	tRNA	410379	410451	.	+	.	ID=rna916;Parent=gene916;Dbxref=SGD:S000006510;Note=Alanine tRNA (tRNA-Ala)%2C predicted by tRNAscan-SE analysis%3B one of 11 nuclear tRNA genes containing the tDNA-anticodon AGC (converted to IGC in the mature tRNA)%2C decodes GCU and GCC codons into alanine%2C one of 16 nuclear tRNAs for alanine;gbkey=tRNA;product=tRNA-Ala
NC_001136.10	RefSeq	exon	410379	410451	.	+	.	ID=id1122;Parent=rna916;Dbxref=SGD:S000006510;Note=Alanine tRNA (tRNA-Ala)%2C predicted by tRNAscan-SE analysis%3B one of 11 nuclear tRNA genes containing the tDNA-anticodon AGC (converted to IGC in the mature tRNA)%2C decodes GCU and GCC codons into alanine%2C one of 16 nuclear tRNAs for alanine;gbkey=tRNA;product=tRNA-Ala
NC_001136.10	RefSeq	gene	411825	413000	.	+	.	ID=gene917;Dbxref=GeneID:851539;Name=GPD1;gbkey=Gene;gene=GPD1;gene_synonym=DAR1,HOR1,OSG1,OSR5;locus_tag=YDL022W
NC_001136.10	RefSeq	mRNA	411825	413000	.	+	.	ID=rna917;Parent=gene917;Dbxref=Genbank:NM_001180081.1;Name=NM_001180081.1;gbkey=mRNA;gene=GPD1;product=glycerol-3-phosphate dehydrogenase (NAD(+)) GPD1;transcript_id=NM_001180081.1
NC_001136.10	RefSeq	exon	411825	413000	.	+	.	ID=id1123;Parent=rna917;Dbxref=Genbank:NM_001180081.1;gbkey=mRNA;gene=GPD1;product=glycerol-3-phosphate dehydrogenase (NAD(+)) GPD1;transcript_id=NM_001180081.1
NC_001136.10	RefSeq	CDS	411825	413000	.	+	0	ID=cds873;Parent=rna917;Dbxref=SGD:S000002180,Genbank:NP_010262.1;Name=NP_010262.1;Note=NAD-dependent glycerol-3-phosphate dehydrogenase%3B key enzyme of glycerol synthesis%2C essential for growth under osmotic stress%3B expression regulated by high-osmolarity glycerol response pathway%3B protein abundance increases in response to DNA replication stress%3B constitutively inactivated via phosphorylation by the protein kinases YPK1 and YPK2%2C dephosphorylation increases catalytic activity%3B GPD1 has a paralog%2C GPD2%2C that arose from the whole genome duplication;gbkey=CDS;gene=GPD1;product=glycerol-3-phosphate dehydrogenase (NAD(+)) GPD1;protein_id=NP_010262.1
NC_001136.10	RefSeq	gene	413953	414888	.	+	.	ID=gene918;Dbxref=GeneID:851541;Name=GPM2;gbkey=Gene;gene=GPM2;locus_tag=YDL021W
NC_001136.10	RefSeq	mRNA	413953	414888	.	+	.	ID=rna918;Parent=gene918;Dbxref=Genbank:NM_001180080.1;Name=NM_001180080.1;gbkey=mRNA;gene=GPM2;product=phosphoglycerate mutase family protein GPM2;transcript_id=NM_001180080.1
NC_001136.10	RefSeq	exon	413953	414888	.	+	.	ID=id1124;Parent=rna918;Dbxref=Genbank:NM_001180080.1;gbkey=mRNA;gene=GPM2;product=phosphoglycerate mutase family protein GPM2;transcript_id=NM_001180080.1
NC_001136.10	RefSeq	CDS	413953	414888	.	+	0	ID=cds874;Parent=rna918;Dbxref=SGD:S000002179,Genbank:NP_010263.1;Name=NP_010263.1;Note=Homolog of Gpm1p phosphoglycerate mutase%3B converts 3-phosphoglycerate to 2-phosphoglycerate in glycolysis%3B may be non-functional%3B GPM2 has a paralog%2C GPM3%2C that arose from the whole genome duplication;gbkey=CDS;gene=GPM2;product=phosphoglycerate mutase family protein GPM2;protein_id=NP_010263.1
NC_001136.10	RefSeq	gene	415113	416708	.	-	.	ID=gene919;Dbxref=GeneID:851542;Name=RPN4;gbkey=Gene;gene=RPN4;gene_synonym=SON1,UFD5;locus_tag=YDL020C
NC_001136.10	RefSeq	mRNA	415113	416708	.	-	.	ID=rna919;Parent=gene919;Dbxref=Genbank:NM_001180079.3;Name=NM_001180079.3;gbkey=mRNA;gene=RPN4;product=stress-regulated transcription factor RPN4;transcript_id=NM_001180079.3
NC_001136.10	RefSeq	exon	415113	416708	.	-	.	ID=id1125;Parent=rna919;Dbxref=Genbank:NM_001180079.3;gbkey=mRNA;gene=RPN4;product=stress-regulated transcription factor RPN4;transcript_id=NM_001180079.3
NC_001136.10	RefSeq	CDS	415113	416708	.	-	0	ID=cds875;Parent=rna919;Dbxref=SGD:S000002178,Genbank:NP_010264.3;Name=NP_010264.3;Note=Transcription factor that stimulates expression of proteasome genes%3B Rpn4p levels are in turn regulated by the 26S proteasome in a negative feedback control mechanism%3B RPN4 is transcriptionally regulated by various stress responses%3B relative distribution to the nucleus increases upon DNA replication stress;gbkey=CDS;gene=RPN4;product=stress-regulated transcription factor RPN4;protein_id=NP_010264.3
NC_001136.10	RefSeq	gene	417663	421514	.	-	.	ID=gene920;Dbxref=GeneID:851543;Name=OSH2;gbkey=Gene;gene=OSH2;locus_tag=YDL019C
NC_001136.10	RefSeq	mRNA	417663	421514	.	-	.	ID=rna920;Parent=gene920;Dbxref=Genbank:NM_001180078.1;Name=NM_001180078.1;gbkey=mRNA;gene=OSH2;product=oxysterol-binding protein related protein OSH2;transcript_id=NM_001180078.1
NC_001136.10	RefSeq	exon	417663	421514	.	-	.	ID=id1126;Parent=rna920;Dbxref=Genbank:NM_001180078.1;gbkey=mRNA;gene=OSH2;product=oxysterol-binding protein related protein OSH2;transcript_id=NM_001180078.1
NC_001136.10	RefSeq	CDS	417663	421514	.	-	0	ID=cds876;Parent=rna920;Dbxref=SGD:S000002177,Genbank:NP_010265.1;Name=NP_010265.1;Note=Member of an oxysterol-binding protein family with seven members%3B in S. cerevisiae%2C family members have overlapping%2C redundant functions in sterol metabolism and collectively perform a function essential for viability%3B OSH2 has a paralog%2C SWH1%2C that arose from the whole genome duplication;gbkey=CDS;gene=OSH2;product=oxysterol-binding protein related protein OSH2;protein_id=NP_010265.1
NC_001136.10	RefSeq	gene	422833	423510	.	-	.	ID=gene921;Dbxref=GeneID:851544;Name=ERP3;gbkey=Gene;gene=ERP3;locus_tag=YDL018C
NC_001136.10	RefSeq	mRNA	422833	423510	.	-	.	ID=rna921;Parent=gene921;Dbxref=Genbank:NM_001180077.1;Name=NM_001180077.1;gbkey=mRNA;gene=ERP3;product=Erp3p;transcript_id=NM_001180077.1
NC_001136.10	RefSeq	exon	422833	423510	.	-	.	ID=id1127;Parent=rna921;Dbxref=Genbank:NM_001180077.1;gbkey=mRNA;gene=ERP3;product=Erp3p;transcript_id=NM_001180077.1
NC_001136.10	RefSeq	CDS	422833	423510	.	-	0	ID=cds877;Parent=rna921;Dbxref=SGD:S000002176,Genbank:NP_010266.1;Name=NP_010266.1;Note=Protein with similarity to Emp24p and Erv25p%3B member of the p24 family involved in ER to Golgi transport;gbkey=CDS;gene=ERP3;product=Erp3p;protein_id=NP_010266.1
NC_001136.10	RefSeq	gene	424209	425732	.	+	.	ID=gene922;Dbxref=GeneID:851545;Name=CDC7;gbkey=Gene;gene=CDC7;gene_synonym=LSD6,SAS1;locus_tag=YDL017W
NC_001136.10	RefSeq	mRNA	424209	425732	.	+	.	ID=rna922;Parent=gene922;Dbxref=Genbank:NM_001180076.3;Name=NM_001180076.3;gbkey=mRNA;gene=CDC7;product=serine/threonine protein kinase CDC7;transcript_id=NM_001180076.3
NC_001136.10	RefSeq	exon	424209	425732	.	+	.	ID=id1128;Parent=rna922;Dbxref=Genbank:NM_001180076.3;gbkey=mRNA;gene=CDC7;product=serine/threonine protein kinase CDC7;transcript_id=NM_001180076.3
NC_001136.10	RefSeq	CDS	424209	425732	.	+	0	ID=cds878;Parent=rna922;Dbxref=SGD:S000002175,Genbank:NP_010267.3;Name=NP_010267.3;Note=DDK (Dbf4-dependent kinase) catalytic subunit%3B required for origin firing and replication fork progression in mitotic S phase through phosphorylation of Mcm2-7p complexes and Cdc45p%3B kinase activity correlates with cyclical DBF4 expression%3B required for pre-meiotic DNA replication%2C meiotic DSB formation%2C recruitment of the monopolin complex to kinetochores during meiosis I and as a gene-specific regulator of the meiosis-specific transcription factor Ndt80p;gbkey=CDS;gene=CDC7;product=serine/threonine protein kinase CDC7;protein_id=NP_010267.3
NC_001136.10	RefSeq	gene	426002	426934	.	-	.	ID=gene923;Dbxref=GeneID:851547;Name=TSC13;gbkey=Gene;gene=TSC13;locus_tag=YDL015C
NC_001136.10	RefSeq	mRNA	426002	426934	.	-	.	ID=rna923;Parent=gene923;Dbxref=Genbank:NM_001180074.1;Name=NM_001180074.1;gbkey=mRNA;gene=TSC13;product=trans-2-enoyl-CoA reductase (NADPH) TSC13;transcript_id=NM_001180074.1
NC_001136.10	RefSeq	exon	426002	426934	.	-	.	ID=id1129;Parent=rna923;Dbxref=Genbank:NM_001180074.1;gbkey=mRNA;gene=TSC13;product=trans-2-enoyl-CoA reductase (NADPH) TSC13;transcript_id=NM_001180074.1
NC_001136.10	RefSeq	CDS	426002	426934	.	-	0	ID=cds879;Parent=rna923;Dbxref=SGD:S000002173,Genbank:NP_010269.1;Name=NP_010269.1;Note=Enoyl reductase%3B catalyzes the last step in each cycle of very long chain fatty acid elongation%3B localizes to the ER%2C highly enriched in a structure marking nuclear-vacuolar junctions%3B coimmunoprecipitates with elongases Fen1p and Sur4p%3B protein increases in abundance and relative distribution to ER foci increases upon DNA replication stress;gbkey=CDS;gene=TSC13;product=trans-2-enoyl-CoA reductase (NADPH) TSC13;protein_id=NP_010269.1
NC_001136.10	RefSeq	gene	427364	428347	.	+	.	ID=gene924;Dbxref=GeneID:851548;Name=NOP1;gbkey=Gene;gene=NOP1;gene_synonym=LOT3;locus_tag=YDL014W
NC_001136.10	RefSeq	mRNA	427364	428347	.	+	.	ID=rna924;Parent=gene924;Dbxref=Genbank:NM_001180073.1;Name=NM_001180073.1;gbkey=mRNA;gene=NOP1;product=rRNA methyltransferase NOP1;transcript_id=NM_001180073.1
NC_001136.10	RefSeq	exon	427364	428347	.	+	.	ID=id1130;Parent=rna924;Dbxref=Genbank:NM_001180073.1;gbkey=mRNA;gene=NOP1;product=rRNA methyltransferase NOP1;transcript_id=NM_001180073.1
NC_001136.10	RefSeq	CDS	427364	428347	.	+	0	ID=cds880;Parent=rna924;Dbxref=SGD:S000002172,Genbank:NP_010270.1;Name=NP_010270.1;Note=Histone glutamine methyltransferase%2C modifies H2A at Q105 in nucleolus%3B component of the small subunit processome complex%2C which is required for processing of pre-18S rRNA%3B ortholog of mammalian fibrillarin;gbkey=CDS;gene=NOP1;product=rRNA methyltransferase NOP1;protein_id=NP_010270.1
NC_001136.10	RefSeq	gene	429067	430926	.	+	.	ID=gene925;Dbxref=GeneID:851549;Name=SLX5;gbkey=Gene;gene=SLX5;gene_synonym=HEX3,ULS2;locus_tag=YDL013W
NC_001136.10	RefSeq	mRNA	429067	430926	.	+	.	ID=rna925;Parent=gene925;Dbxref=Genbank:NM_001180072.3;Name=NM_001180072.3;gbkey=mRNA;gene=SLX5;product=SUMO-targeted ubiquitin ligase complex subunit SLX5;transcript_id=NM_001180072.3
NC_001136.10	RefSeq	exon	429067	430926	.	+	.	ID=id1131;Parent=rna925;Dbxref=Genbank:NM_001180072.3;gbkey=mRNA;gene=SLX5;product=SUMO-targeted ubiquitin ligase complex subunit SLX5;transcript_id=NM_001180072.3
NC_001136.10	RefSeq	CDS	429067	430926	.	+	0	ID=cds881;Parent=rna925;Dbxref=SGD:S000002171,Genbank:NP_010271.3;Name=NP_010271.3;Note=Subunit of the Slx5-Slx8 SUMO-targeted ubiquitin ligase complex%3B stimulated by SUMO-modified substrates%3B contains a RING domain and two SIMs (SUMO-interacting motifs)%3B forms SUMO-dependent nuclear foci%2C including DNA repair centers%3B the SUMO-targeted ubiquitin ligase complex is also known as the STUbL complex;gbkey=CDS;gene=SLX5;product=SUMO-targeted ubiquitin ligase complex subunit SLX5;protein_id=NP_010271.3
NC_001136.10	RefSeq	gene	431108	431517	.	-	.	ID=gene926;Dbxref=GeneID:851550;Name=YDL012C;gbkey=Gene;locus_tag=YDL012C
NC_001136.10	RefSeq	mRNA	431108	431517	.	-	.	ID=rna926;Parent=gene926;Dbxref=Genbank:NM_001180071.1;Name=NM_001180071.1;gbkey=mRNA;product=hypothetical protein;transcript_id=NM_001180071.1
NC_001136.10	RefSeq	exon	431473	431517	.	-	.	ID=id1132;Parent=rna926;Dbxref=Genbank:NM_001180071.1;gbkey=mRNA;product=hypothetical protein;transcript_id=NM_001180071.1
NC_001136.10	RefSeq	exon	431108	431386	.	-	.	ID=id1133;Parent=rna926;Dbxref=Genbank:NM_001180071.1;gbkey=mRNA;product=hypothetical protein;transcript_id=NM_001180071.1
NC_001136.10	RefSeq	CDS	431473	431517	.	-	0	ID=cds882;Parent=rna926;Dbxref=SGD:S000002170,Genbank:NP_010272.1;Name=NP_010272.1;Note=Tail-anchored plasma membrane protein with a conserved CYSTM module%3B possibly involved in response to stress%3B may contribute to non-homologous end-joining (NHEJ) based on ydl012c htz1 double null phenotype%3B YDL012C has a paralog%2C YBR016W%2C that arose from the whole genome duplication;gbkey=CDS;product=hypothetical protein;protein_id=NP_010272.1
NC_001136.10	RefSeq	CDS	431108	431386	.	-	0	ID=cds882;Parent=rna926;Dbxref=SGD:S000002170,Genbank:NP_010272.1;Name=NP_010272.1;Note=Tail-anchored plasma membrane protein with a conserved CYSTM module%3B possibly involved in response to stress%3B may contribute to non-homologous end-joining (NHEJ) based on ydl012c htz1 double null phenotype%3B YDL012C has a paralog%2C YBR016W%2C that arose from the whole genome duplication;gbkey=CDS;product=hypothetical protein;protein_id=NP_010272.1
NC_001136.10	RefSeq	gene	432330	433025	.	+	.	ID=gene927;Dbxref=GeneID:851551;Name=GRX6;gbkey=Gene;gene=GRX6;locus_tag=YDL010W
NC_001136.10	RefSeq	mRNA	432330	433025	.	+	.	ID=rna927;Parent=gene927;Dbxref=Genbank:NM_001180069.1;Name=NM_001180069.1;gbkey=mRNA;gene=GRX6;product=glutathione-disulfide reductase GRX6;transcript_id=NM_001180069.1
NC_001136.10	RefSeq	exon	432330	433025	.	+	.	ID=id1134;Parent=rna927;Dbxref=Genbank:NM_001180069.1;gbkey=mRNA;gene=GRX6;product=glutathione-disulfide reductase GRX6;transcript_id=NM_001180069.1
NC_001136.10	RefSeq	CDS	432330	433025	.	+	0	ID=cds883;Parent=rna927;Dbxref=SGD:S000002168,Genbank:NP_010274.1;Name=NP_010274.1;Note=Cis-golgi localized monothiol glutaredoxin%2C binds Fe-S cluster%3B more similar in activity to dithiol than other monothiol glutaredoxins%3B involved in the oxidative stress response%3B GRX6 has a paralog%2C GRX7%2C that arose from the whole genome duplication;gbkey=CDS;gene=GRX6;product=glutathione-disulfide reductase GRX6;protein_id=NP_010274.1
NC_001136.10	RefSeq	gene	432925	433248	.	-	.	ID=gene928;Dbxref=GeneID:851553;Name=YDL009C;gbkey=Gene;locus_tag=YDL009C
NC_001136.10	RefSeq	mRNA	432925	433248	.	-	.	ID=rna928;Parent=gene928;Dbxref=Genbank:NM_001270742.1;Name=NM_001270742.1;gbkey=mRNA;product=hypothetical protein;transcript_id=NM_001270742.1
NC_001136.10	RefSeq	exon	432925	433248	.	-	.	ID=id1135;Parent=rna928;Dbxref=Genbank:NM_001270742.1;gbkey=mRNA;product=hypothetical protein;transcript_id=NM_001270742.1
NC_001136.10	RefSeq	CDS	432925	433248	.	-	0	ID=cds884;Parent=rna928;Dbxref=SGD:S000002167,Genbank:NP_001257671.1;Name=NP_001257671.1;Note=hypothetical protein%3B mRNA identified as translated by ribosome profiling data%3B partially overlaps the verified ORF YDL010W%3B YDL009C is not an essential gene;gbkey=CDS;product=hypothetical protein;protein_id=NP_001257671.1
NC_001136.10	RefSeq	gene	433497	433994	.	+	.	ID=gene929;Dbxref=GeneID:851554;Name=APC11;gbkey=Gene;gene=APC11;locus_tag=YDL008W
NC_001136.10	RefSeq	mRNA	433497	433994	.	+	.	ID=rna929;Parent=gene929;Dbxref=Genbank:NM_001180067.3;Name=NM_001180067.3;gbkey=mRNA;gene=APC11;product=anaphase promoting complex subunit 11;transcript_id=NM_001180067.3
NC_001136.10	RefSeq	exon	433497	433994	.	+	.	ID=id1136;Parent=rna929;Dbxref=Genbank:NM_001180067.3;gbkey=mRNA;gene=APC11;product=anaphase promoting complex subunit 11;transcript_id=NM_001180067.3
NC_001136.10	RefSeq	CDS	433497	433994	.	+	0	ID=cds885;Parent=rna929;Dbxref=SGD:S000002166,Genbank:NP_010276.3;Name=NP_010276.3;Note=Catalytic core subunit%2C Anaphase-Promoting Complex/Cyclosome (APC/C)%3B which is a ubiquitin-protein ligase required for degradation of anaphase inhibitors%2C including mitotic cyclins%2C during the metaphase/anaphase transition%3B contains a RING-H2 domain that is required for activity;gbkey=CDS;gene=APC11;product=anaphase promoting complex subunit 11;protein_id=NP_010276.3
NC_001136.10	RefSeq	gene	434264	434336	.	-	.	ID=gene930;Dbxref=GeneID:851555;Name=tT(AGU)D;gbkey=Gene;locus_tag=tT(AGU)D
NC_001136.10	RefSeq	tRNA	434264	434336	.	-	.	ID=rna930;Parent=gene930;Dbxref=SGD:S000006739;Note=Threonine tRNA (tRNA-Thr)%2C predicted by tRNAscan-SE analysis;gbkey=tRNA;product=tRNA-Thr
NC_001136.10	RefSeq	exon	434264	434336	.	-	.	ID=id1137;Parent=rna930;Dbxref=SGD:S000006739;Note=Threonine tRNA (tRNA-Thr)%2C predicted by tRNAscan-SE analysis;gbkey=tRNA;product=tRNA-Thr
NC_001136.10	RefSeq	long_terminal_repeat	434423	434739	.	-	.	ID=id1138;Dbxref=SGD:S000006842;Note=Ty1 LTR;gbkey=LTR
NC_001136.10	RefSeq	region	434971	435320	.	+	.	ID=id1139;Dbxref=SGD:S000130173;Note=ARS415~Putative replication origin%3B identified in multiple array studies%2C not yet confirmed by plasmid-based assay;gbkey=rep_origin
NC_001136.10	RefSeq	gene	436567	436824	.	-	.	ID=gene931;Dbxref=GeneID:3799969;Name=YDL007C-A;gbkey=Gene;locus_tag=YDL007C-A
NC_001136.10	RefSeq	mRNA	436567	436824	.	-	.	ID=rna931;Parent=gene931;Dbxref=Genbank:NM_001184682.1;Name=NM_001184682.1;gbkey=mRNA;product=hypothetical protein;transcript_id=NM_001184682.1
NC_001136.10	RefSeq	exon	436567	436824	.	-	.	ID=id1140;Parent=rna931;Dbxref=Genbank:NM_001184682.1;gbkey=mRNA;product=hypothetical protein;transcript_id=NM_001184682.1
NC_001136.10	RefSeq	CDS	436567	436824	.	-	0	ID=cds886;Parent=rna931;Dbxref=SGD:S000113557,Genbank:NP_001032574.1;Name=NP_001032574.1;gbkey=CDS;product=hypothetical protein;protein_id=NP_001032574.1
NC_001136.10	RefSeq	long_terminal_repeat	437149	437518	.	+	.	ID=id1141;Dbxref=SGD:S000006843;Note=Ty4 LTR;gbkey=LTR
NC_001136.10	RefSeq	gene	437772	437853	.	+	.	ID=gene932;Dbxref=GeneID:851556;Name=tS(AGA)D1;gbkey=Gene;locus_tag=tS(AGA)D1
NC_001136.10	RefSeq	tRNA	437772	437853	.	+	.	ID=rna932;Parent=gene932;Dbxref=SGD:S000006721;Note=Serine tRNA (tRNA-Ser)%2C predicted by tRNAscan-SE analysis;gbkey=tRNA;product=tRNA-Ser
NC_001136.10	RefSeq	exon	437772	437853	.	+	.	ID=id1142;Parent=rna932;Dbxref=SGD:S000006721;Note=Serine tRNA (tRNA-Ser)%2C predicted by tRNAscan-SE analysis;gbkey=tRNA;product=tRNA-Ser
NC_001136.10	RefSeq	gene	438047	439360	.	+	.	ID=gene933;Dbxref=GeneID:851557;Name=RPT2;gbkey=Gene;gene=RPT2;gene_synonym=YHS4,YTA5;locus_tag=YDL007W
NC_001136.10	RefSeq	mRNA	438047	439360	.	+	.	ID=rna933;Parent=gene933;Dbxref=Genbank:NM_001180066.1;Name=NM_001180066.1;gbkey=mRNA;gene=RPT2;product=proteasome regulatory particle base subunit RPT2;transcript_id=NM_001180066.1
NC_001136.10	RefSeq	exon	438047	439360	.	+	.	ID=id1143;Parent=rna933;Dbxref=Genbank:NM_001180066.1;gbkey=mRNA;gene=RPT2;product=proteasome regulatory particle base subunit RPT2;transcript_id=NM_001180066.1
NC_001136.10	RefSeq	CDS	438047	439360	.	+	0	ID=cds887;Parent=rna933;Dbxref=SGD:S000002165,Genbank:NP_010277.1;Name=NP_010277.1;Note=ATPase of the 19S regulatory particle of the 26S proteasome%3B one of six ATPases of the regulatory particle%3B involved in the degradation of ubiquitinated substrates%3B required for normal peptide hydrolysis by the core 20S particle%3B N-myristoylation of Rpt2p at Gly2 is involved in regulating the proper intracellular distribution of proteasome activity by controlling the nuclear localization of the 26S proteasome;gbkey=CDS;gene=RPT2;product=proteasome regulatory particle base subunit RPT2;protein_id=NP_010277.1
NC_001136.10	RefSeq	gene	439909	440754	.	+	.	ID=gene934;Dbxref=GeneID:851558;Name=PTC1;gbkey=Gene;gene=PTC1;gene_synonym=CWH47,KCS2,TPD1;locus_tag=YDL006W
NC_001136.10	RefSeq	mRNA	439909	440754	.	+	.	ID=rna934;Parent=gene934;Dbxref=Genbank:NM_001180065.3;Name=NM_001180065.3;gbkey=mRNA;gene=PTC1;product=type 2C protein phosphatase PTC1;transcript_id=NM_001180065.3
NC_001136.10	RefSeq	exon	439909	440754	.	+	.	ID=id1144;Parent=rna934;Dbxref=Genbank:NM_001180065.3;gbkey=mRNA;gene=PTC1;product=type 2C protein phosphatase PTC1;transcript_id=NM_001180065.3
NC_001136.10	RefSeq	CDS	439909	440754	.	+	0	ID=cds888;Parent=rna934;Dbxref=SGD:S000002164,Genbank:NP_010278.3;Name=NP_010278.3;Note=Type 2C protein phosphatase (PP2C)%3B dephosphorylates Hog1p%2C inactivating osmosensing MAPK cascade%3B involved in Fus3p activation during pheromone response%3B deletion affects precursor tRNA splicing%2C mitochondrial inheritance%2C and sporulation;gbkey=CDS;gene=PTC1;product=type 2C protein phosphatase PTC1;protein_id=NP_010278.3
NC_001136.10	RefSeq	gene	441014	442309	.	-	.	ID=gene935;Dbxref=GeneID:851559;Name=MED2;gbkey=Gene;gene=MED2;locus_tag=YDL005C
NC_001136.10	RefSeq	mRNA	441014	442309	.	-	.	ID=rna935;Parent=gene935;Dbxref=Genbank:NM_001180064.3;Name=NM_001180064.3;gbkey=mRNA;gene=MED2;product=Med2p;transcript_id=NM_001180064.3
NC_001136.10	RefSeq	exon	441014	442309	.	-	.	ID=id1145;Parent=rna935;Dbxref=Genbank:NM_001180064.3;gbkey=mRNA;gene=MED2;product=Med2p;transcript_id=NM_001180064.3
NC_001136.10	RefSeq	CDS	441014	442309	.	-	0	ID=cds889;Parent=rna935;Dbxref=SGD:S000002163,Genbank:NP_010279.3;Name=NP_010279.3;Note=Subunit of the RNA polymerase II mediator complex%3B associates with core polymerase subunits to form the RNA polymerase II holoenzyme%3B essential for transcriptional regulation%3B relocalizes to the cytosol in response to hypoxia;gbkey=CDS;gene=MED2;product=Med2p;protein_id=NP_010279.3
NC_001136.10	RefSeq	gene	443029	443511	.	+	.	ID=gene936;Dbxref=GeneID:851560;Name=ATP16;gbkey=Gene;gene=ATP16;locus_tag=YDL004W
NC_001136.10	RefSeq	mRNA	443029	443511	.	+	.	ID=rna936;Parent=gene936;Dbxref=Genbank:NM_001180063.1;Name=NM_001180063.1;gbkey=mRNA;gene=ATP16;product=F1F0 ATP synthase subunit delta;transcript_id=NM_001180063.1
NC_001136.10	RefSeq	exon	443029	443511	.	+	.	ID=id1146;Parent=rna936;Dbxref=Genbank:NM_001180063.1;gbkey=mRNA;gene=ATP16;product=F1F0 ATP synthase subunit delta;transcript_id=NM_001180063.1
NC_001136.10	RefSeq	CDS	443029	443511	.	+	0	ID=cds890;Parent=rna936;Dbxref=SGD:S000002162,Genbank:NP_010280.1;Name=NP_010280.1;Note=Delta subunit of the central stalk of mitochondrial F1F0 ATP synthase%3B F1F0 ATP synthase is a large%2C evolutionarily conserved enzyme complex required for ATP synthesis%3B F1 translationally regulates ATP6 and ATP8 expression to achieve a balanced output of ATP synthase genes encoded in nucleus and mitochondria%3B phosphorylated;gbkey=CDS;gene=ATP16;product=F1F0 ATP synthase subunit delta;protein_id=NP_010280.1
NC_001136.10	RefSeq	gene	444683	446383	.	+	.	ID=gene937;Dbxref=GeneID:851561;Name=MCD1;gbkey=Gene;gene=MCD1;gene_synonym=PDS3,RHC21,SCC1;locus_tag=YDL003W
NC_001136.10	RefSeq	mRNA	444683	446383	.	+	.	ID=rna937;Parent=gene937;Dbxref=Genbank:NM_001180062.1;Name=NM_001180062.1;gbkey=mRNA;gene=MCD1;product=Mcd1p;transcript_id=NM_001180062.1
NC_001136.10	RefSeq	exon	444683	446383	.	+	.	ID=id1147;Parent=rna937;Dbxref=Genbank:NM_001180062.1;gbkey=mRNA;gene=MCD1;product=Mcd1p;transcript_id=NM_001180062.1
NC_001136.10	RefSeq	CDS	444683	446383	.	+	0	ID=cds891;Parent=rna937;Dbxref=SGD:S000002161,Genbank:NP_010281.1;Name=NP_010281.1;Note=Essential alpha-kleisin subunit of the cohesin complex%3B required for sister chromatid cohesion in mitosis and meiosis%3B apoptosis induces cleavage and translocation of a C-terminal fragment to mitochondria%3B expression peaks in S phase;gbkey=CDS;gene=MCD1;product=Mcd1p;protein_id=NP_010281.1
NC_001136.10	RefSeq	gene	446967	447578	.	-	.	ID=gene938;Dbxref=GeneID:851562;Name=NHP10;gbkey=Gene;gene=NHP10;gene_synonym=HMO2;locus_tag=YDL002C
NC_001136.10	RefSeq	mRNA	446967	447578	.	-	.	ID=rna938;Parent=gene938;Dbxref=Genbank:NM_001180061.3;Name=NM_001180061.3;gbkey=mRNA;gene=NHP10;product=Nhp10p;transcript_id=NM_001180061.3
NC_001136.10	RefSeq	exon	446967	447578	.	-	.	ID=id1148;Parent=rna938;Dbxref=Genbank:NM_001180061.3;gbkey=mRNA;gene=NHP10;product=Nhp10p;transcript_id=NM_001180061.3
NC_001136.10	RefSeq	CDS	446967	447578	.	-	0	ID=cds892;Parent=rna938;Dbxref=SGD:S000002160,Genbank:NP_010282.3;Name=NP_010282.3;Note=Non-essential INO80 chromatin remodeling complex subunit%3B preferentially binds DNA ends%2C protecting them from exonucleatic cleavage%3B deletion affects telomere maintenance via recombination%3B related to mammalian high mobility group proteins;gbkey=CDS;gene=NHP10;product=Nhp10p;protein_id=NP_010282.3
NC_001136.10	RefSeq	gene	447984	449276	.	+	.	ID=gene939;Dbxref=GeneID:851563;Name=RMD1;gbkey=Gene;gene=RMD1;locus_tag=YDL001W
NC_001136.10	RefSeq	mRNA	447984	449276	.	+	.	ID=rna939;Parent=gene939;Dbxref=Genbank:NM_001180060.3;Name=NM_001180060.3;gbkey=mRNA;gene=RMD1;product=Rmd1p;transcript_id=NM_001180060.3
NC_001136.10	RefSeq	exon	447984	449276	.	+	.	ID=id1149;Parent=rna939;Dbxref=Genbank:NM_001180060.3;gbkey=mRNA;gene=RMD1;product=Rmd1p;transcript_id=NM_001180060.3
NC_001136.10	RefSeq	CDS	447984	449276	.	+	0	ID=cds893;Parent=rna939;Dbxref=SGD:S000002159,Genbank:NP_010283.3;Name=NP_010283.3;Note=Cytoplasmic protein required for sporulation;gbkey=CDS;gene=RMD1;product=Rmd1p;protein_id=NP_010283.3
NC_001136.10	RefSeq	region	449711	449821	.	+	.	ID=id1150;Dbxref=SGD:S000006466;Note=CEN4%3B Chromosome IV centromere;gbkey=centromere
NC_001136.10	RefSeq	region	449711	449720	.	+	.	ID=id1151;Note=CEN4_CDEI of CEN4;gbkey=centromere
NC_001136.10	RefSeq	region	449721	449796	.	+	.	ID=id1152;Note=CEN4_CDEII of CEN4;gbkey=centromere
NC_001136.10	RefSeq	region	449797	449821	.	+	.	ID=id1153;Note=CEN4_CDEIII of CEN4;gbkey=centromere
NC_001136.10	RefSeq	gene	450220	452475	.	-	.	ID=gene940;Dbxref=GeneID:851564;Name=NTH1;gbkey=Gene;gene=NTH1;locus_tag=YDR001C
NC_001136.10	RefSeq	mRNA	450220	452475	.	-	.	ID=rna940;Parent=gene940;Dbxref=Genbank:NM_001180309.1;Name=NM_001180309.1;gbkey=mRNA;gene=NTH1;product=alpha%2Calpha-trehalase NTH1;transcript_id=NM_001180309.1
NC_001136.10	RefSeq	exon	450220	452475	.	-	.	ID=id1154;Parent=rna940;Dbxref=Genbank:NM_001180309.1;gbkey=mRNA;gene=NTH1;product=alpha%2Calpha-trehalase NTH1;transcript_id=NM_001180309.1
NC_001136.10	RefSeq	CDS	450220	452475	.	-	0	ID=cds894;Parent=rna940;Dbxref=SGD:S000002408,Genbank:NP_010284.1;Name=NP_010284.1;Note=Neutral trehalase%2C degrades trehalose%3B required for thermotolerance and may mediate resistance to other cellular stresses%3B may be phosphorylated by Cdc28p%3B inhibited by Dcs1p%3B NTH1 has a paralog%2C NTH2%2C that arose from the whole genome duplication;gbkey=CDS;gene=NTH1;product=alpha%2Calpha-trehalase NTH1;protein_id=NP_010284.1
NC_001136.10	RefSeq	gene	453045	453650	.	+	.	ID=gene941;Dbxref=GeneID:851565;Name=YRB1;gbkey=Gene;gene=YRB1;gene_synonym=CST20,HTN1,SFO1,STP52;locus_tag=YDR002W
NC_001136.10	RefSeq	mRNA	453045	453650	.	+	.	ID=rna941;Parent=gene941;Dbxref=Genbank:NM_001180310.1;Name=NM_001180310.1;gbkey=mRNA;gene=YRB1;product=Yrb1p;transcript_id=NM_001180310.1
NC_001136.10	RefSeq	exon	453045	453650	.	+	.	ID=id1155;Parent=rna941;Dbxref=Genbank:NM_001180310.1;gbkey=mRNA;gene=YRB1;product=Yrb1p;transcript_id=NM_001180310.1
NC_001136.10	RefSeq	CDS	453045	453650	.	+	0	ID=cds895;Parent=rna941;Dbxref=SGD:S000002409,Genbank:NP_010285.1;Name=NP_010285.1;Note=Ran GTPase binding protein%3B involved in nuclear protein import and RNA export%2C ubiquitin-mediated protein degradation during the cell cycle%3B shuttles between the nucleus and cytoplasm%3B is essential%3B homolog of human RanBP1;gbkey=CDS;gene=YRB1;product=Yrb1p;protein_id=NP_010285.1
NC_001136.10	RefSeq	gene	454122	454754	.	+	.	ID=gene942;Dbxref=GeneID:851566;Name=RCR2;gbkey=Gene;gene=RCR2;gene_synonym=SSH5;locus_tag=YDR003W
NC_001136.10	RefSeq	mRNA	454122	454754	.	+	.	ID=rna942;Parent=gene942;Dbxref=Genbank:NM_001180311.3;Name=NM_001180311.3;gbkey=mRNA;gene=RCR2;product=Rcr2p;transcript_id=NM_001180311.3
NC_001136.10	RefSeq	exon	454122	454754	.	+	.	ID=id1156;Parent=rna942;Dbxref=Genbank:NM_001180311.3;gbkey=mRNA;gene=RCR2;product=Rcr2p;transcript_id=NM_001180311.3
NC_001136.10	RefSeq	CDS	454122	454754	.	+	0	ID=cds896;Parent=rna942;Dbxref=SGD:S000002410,Genbank:NP_010286.3;Name=NP_010286.3;Note=Vacuolar protein%3B presumably functions within the endosomal-vacuolar trafficking pathway%2C affecting events that determine whether plasma membrane proteins are degraded or routed to the plasma membrane%3B RCR2 has a paralog%2C RCR1%2C that arose from the whole genome duplication;gbkey=CDS;gene=RCR2;product=Rcr2p;protein_id=NP_010286.3
NC_001136.10	RefSeq	gene	454782	454904	.	+	.	ID=gene943;Dbxref=GeneID:1466432;Name=YDR003W-A;gbkey=Gene;locus_tag=YDR003W-A
NC_001136.10	RefSeq	mRNA	454782	454904	.	+	.	ID=rna943;Parent=gene943;Dbxref=Genbank:NM_001184646.3;Name=NM_001184646.3;gbkey=mRNA;product=hypothetical protein;transcript_id=NM_001184646.3
NC_001136.10	RefSeq	exon	454782	454904	.	+	.	ID=id1157;Parent=rna943;Dbxref=Genbank:NM_001184646.3;gbkey=mRNA;product=hypothetical protein;transcript_id=NM_001184646.3
NC_001136.10	RefSeq	CDS	454782	454904	.	+	0	ID=cds897;Parent=rna943;Dbxref=SGD:S000028819,Genbank:NP_878061.3;Name=NP_878061.3;Note=hypothetical protein%3B identified by expression profiling and mass spectrometry;gbkey=CDS;product=hypothetical protein;protein_id=NP_878061.3
NC_001136.10	RefSeq	gene	455201	456583	.	+	.	ID=gene944;Dbxref=GeneID:851567;Name=RAD57;gbkey=Gene;gene=RAD57;locus_tag=YDR004W
NC_001136.10	RefSeq	mRNA	455201	456583	.	+	.	ID=rna944;Parent=gene944;Dbxref=Genbank:NM_001180312.1;Name=NM_001180312.1;gbkey=mRNA;gene=RAD57;product=putative DNA-dependent ATPase RAD57;transcript_id=NM_001180312.1
NC_001136.10	RefSeq	exon	455201	456583	.	+	.	ID=id1158;Parent=rna944;Dbxref=Genbank:NM_001180312.1;gbkey=mRNA;gene=RAD57;product=putative DNA-dependent ATPase RAD57;transcript_id=NM_001180312.1
NC_001136.10	RefSeq	CDS	455201	456583	.	+	0	ID=cds898;Parent=rna944;Dbxref=SGD:S000002411,Genbank:NP_010287.1;Name=NP_010287.1;Note=Protein that stimulates strand exchange%3B stimulates strand exchange by stabilizing the binding of Rad51p to single-stranded DNA%3B involved in the recombinational repair of double-strand breaks in DNA during vegetative growth and meiosis%3B forms heterodimer with Rad55p;gbkey=CDS;gene=RAD57;product=putative DNA-dependent ATPase RAD57;protein_id=NP_010287.1
NC_001136.10	RefSeq	gene	456836	458103	.	-	.	ID=gene945;Dbxref=GeneID:851568;Name=MAF1;gbkey=Gene;gene=MAF1;locus_tag=YDR005C
NC_001136.10	RefSeq	mRNA	456836	458103	.	-	.	ID=rna945;Parent=gene945;Dbxref=Genbank:NM_001180313.1;Name=NM_001180313.1;gbkey=mRNA;gene=MAF1;product=RNA polymerase III-inhibiting protein MAF1;transcript_id=NM_001180313.1
NC_001136.10	RefSeq	exon	458098	458103	.	-	.	ID=id1159;Parent=rna945;Dbxref=Genbank:NM_001180313.1;gbkey=mRNA;gene=MAF1;product=RNA polymerase III-inhibiting protein MAF1;transcript_id=NM_001180313.1
NC_001136.10	RefSeq	exon	456836	458017	.	-	.	ID=id1160;Parent=rna945;Dbxref=Genbank:NM_001180313.1;gbkey=mRNA;gene=MAF1;product=RNA polymerase III-inhibiting protein MAF1;transcript_id=NM_001180313.1
NC_001136.10	RefSeq	CDS	458098	458103	.	-	0	ID=cds899;Parent=rna945;Dbxref=SGD:S000002412,Genbank:NP_010288.1;Name=NP_010288.1;Note=Highly conserved negative regulator of RNA polymerase III%3B involved in tRNA processing and stability%3B inhibits tRNA degradation via rapid tRNA decay (RTD) pathway%3B binds N-terminal domain of Rpc160p subunit of Pol III to prevent closed-complex formation%3B localization and activity are regulated by phosphorylation%2C mediated by TORC1%2C protein kinase A%2C and Sch9p%3B localizes to cytoplasm during vegetative growth and translocates to nucleus and nucleolus under stress conditions;gbkey=CDS;gene=MAF1;product=RNA polymerase III-inhibiting protein MAF1;protein_id=NP_010288.1
NC_001136.10	RefSeq	CDS	456836	458017	.	-	0	ID=cds899;Parent=rna945;Dbxref=SGD:S000002412,Genbank:NP_010288.1;Name=NP_010288.1;Note=Highly conserved negative regulator of RNA polymerase III%3B involved in tRNA processing and stability%3B inhibits tRNA degradation via rapid tRNA decay (RTD) pathway%3B binds N-terminal domain of Rpc160p subunit of Pol III to prevent closed-complex formation%3B localization and activity are regulated by phosphorylation%2C mediated by TORC1%2C protein kinase A%2C and Sch9p%3B localizes to cytoplasm during vegetative growth and translocates to nucleus and nucleolus under stress conditions;gbkey=CDS;gene=MAF1;product=RNA polymerase III-inhibiting protein MAF1;protein_id=NP_010288.1
NC_001136.10	RefSeq	gene	458542	461247	.	-	.	ID=gene946;Dbxref=GeneID:851569;Name=SOK1;gbkey=Gene;gene=SOK1;locus_tag=YDR006C
NC_001136.10	RefSeq	mRNA	458542	461247	.	-	.	ID=rna946;Parent=gene946;Dbxref=Genbank:NM_001180314.3;Name=NM_001180314.3;gbkey=mRNA;gene=SOK1;product=Sok1p;transcript_id=NM_001180314.3
NC_001136.10	RefSeq	exon	458542	461247	.	-	.	ID=id1161;Parent=rna946;Dbxref=Genbank:NM_001180314.3;gbkey=mRNA;gene=SOK1;product=Sok1p;transcript_id=NM_001180314.3
NC_001136.10	RefSeq	CDS	458542	461247	.	-	0	ID=cds900;Parent=rna946;Dbxref=SGD:S000002413,Genbank:NP_010289.3;Name=NP_010289.3;Note=hypothetical protein%3B overexpression suppresses the growth defect of mutants lacking protein kinase A activity%3B involved in cAMP-mediated signaling%3B localized to the nucleus%3B similar to the mouse testis-specific protein PBS13;gbkey=CDS;gene=SOK1;product=Sok1p;protein_id=NP_010289.3
NC_001136.10	RefSeq	gene	461842	462516	.	+	.	ID=gene947;Dbxref=GeneID:851570;Name=TRP1;gbkey=Gene;gene=TRP1;locus_tag=YDR007W
NC_001136.10	RefSeq	mRNA	461842	462516	.	+	.	ID=rna947;Parent=gene947;Dbxref=Genbank:NM_001180315.3;Name=NM_001180315.3;gbkey=mRNA;gene=TRP1;product=phosphoribosylanthranilate isomerase TRP1;transcript_id=NM_001180315.3
NC_001136.10	RefSeq	exon	461842	462516	.	+	.	ID=id1162;Parent=rna947;Dbxref=Genbank:NM_001180315.3;gbkey=mRNA;gene=TRP1;product=phosphoribosylanthranilate isomerase TRP1;transcript_id=NM_001180315.3
NC_001136.10	RefSeq	CDS	461842	462516	.	+	0	ID=cds901;Parent=rna947;Dbxref=SGD:S000002414,Genbank:NP_010290.3;Name=NP_010290.3;Note=Phosphoribosylanthranilate isomerase%3B catalyzes the third step in tryptophan biosynthesis%3B in 2004%2C the sequence of TRP1 from strain S228C was updated by changing the previously annotated internal STOP (TAA) to serine (TCA);gbkey=CDS;gene=TRP1;product=phosphoribosylanthranilate isomerase TRP1;protein_id=NP_010290.3
NC_001136.10	RefSeq	region	462567	462622	.	+	.	ID=id1163;Dbxref=SGD:S000029652;Note=ARS1~Early-firing autonomously replicating sequence%3B highly efficient chromosomal replicator active in nearly every cell cycle;gbkey=rep_origin
NC_001136.10	RefSeq	gene	463434	464996	.	+	.	ID=gene948;Dbxref=GeneID:851572;Name=GAL3;gbkey=Gene;gene=GAL3;locus_tag=YDR009W
NC_001136.10	RefSeq	mRNA	463434	464996	.	+	.	ID=rna948;Parent=gene948;Dbxref=Genbank:NM_001180317.1;Name=NM_001180317.1;gbkey=mRNA;gene=GAL3;product=transcriptional regulator GAL3;transcript_id=NM_001180317.1
NC_001136.10	RefSeq	exon	463434	464996	.	+	.	ID=id1164;Parent=rna948;Dbxref=Genbank:NM_001180317.1;gbkey=mRNA;gene=GAL3;product=transcriptional regulator GAL3;transcript_id=NM_001180317.1
NC_001136.10	RefSeq	CDS	463434	464996	.	+	0	ID=cds902;Parent=rna948;Dbxref=SGD:S000002416,Genbank:NP_010292.1;Name=NP_010292.1;Note=Transcriptional regulator%3B involved in activation of the GAL genes in response to galactose%3B forms a complex with Gal80p to relieve Gal80p inhibition of Gal4p%3B binds galactose and ATP but does not have galactokinase activity%3B GAL3 has a paralog%2C GAL1%2C that arose from the whole genome duplication;gbkey=CDS;gene=GAL3;product=transcriptional regulator GAL3;protein_id=NP_010292.1
NC_001136.10	RefSeq	gene	465919	470424	.	+	.	ID=gene949;Dbxref=GeneID:851574;Name=SNQ2;gbkey=Gene;gene=SNQ2;locus_tag=YDR011W
NC_001136.10	RefSeq	mRNA	465919	470424	.	+	.	ID=rna949;Parent=gene949;Dbxref=Genbank:NM_001180319.1;Name=NM_001180319.1;gbkey=mRNA;gene=SNQ2;product=ATP-binding cassette transporter SNQ2;transcript_id=NM_001180319.1
NC_001136.10	RefSeq	exon	465919	470424	.	+	.	ID=id1165;Parent=rna949;Dbxref=Genbank:NM_001180319.1;gbkey=mRNA;gene=SNQ2;product=ATP-binding cassette transporter SNQ2;transcript_id=NM_001180319.1
NC_001136.10	RefSeq	CDS	465919	470424	.	+	0	ID=cds903;Parent=rna949;Dbxref=SGD:S000002418,Genbank:NP_010294.1;Name=NP_010294.1;Note=Plasma membrane ATP-binding cassette (ABC) transporter%3B multidrug transporter involved in multidrug resistance and resistance to singlet oxygen species;gbkey=CDS;gene=SNQ2;product=ATP-binding cassette transporter SNQ2;protein_id=NP_010294.1
NC_001136.10	RefSeq	gene	471853	472941	.	+	.	ID=gene950;Dbxref=GeneID:851575;Name=RPL4B;gbkey=Gene;gene=RPL4B;locus_tag=YDR012W
NC_001136.10	RefSeq	mRNA	471853	472941	.	+	.	ID=rna950;Parent=gene950;Dbxref=Genbank:NM_001180320.3;Name=NM_001180320.3;gbkey=mRNA;gene=RPL4B;product=ribosomal 60S subunit protein L4B;transcript_id=NM_001180320.3
NC_001136.10	RefSeq	exon	471853	472941	.	+	.	ID=id1166;Parent=rna950;Dbxref=Genbank:NM_001180320.3;gbkey=mRNA;gene=RPL4B;product=ribosomal 60S subunit protein L4B;transcript_id=NM_001180320.3
NC_001136.10	RefSeq	CDS	471853	472941	.	+	0	ID=cds904;Parent=rna950;Dbxref=SGD:S000002419,Genbank:NP_010295.3;Name=NP_010295.3;Note=Ribosomal 60S subunit protein L4B%3B homologous to mammalian ribosomal protein L4 and bacterial L4%3B RPL4B has a paralog%2C RPL4A%2C that arose from the whole genome duplication;gbkey=CDS;gene=RPL4B;product=ribosomal 60S subunit protein L4B;protein_id=NP_010295.3
NC_001136.10	RefSeq	gene	473157	473783	.	+	.	ID=gene951;Dbxref=GeneID:851576;Name=PSF1;gbkey=Gene;gene=PSF1;gene_synonym=CDC101;locus_tag=YDR013W
NC_001136.10	RefSeq	mRNA	473157	473783	.	+	.	ID=rna951;Parent=gene951;Dbxref=Genbank:NM_001180321.3;Name=NM_001180321.3;gbkey=mRNA;gene=PSF1;product=Psf1p;transcript_id=NM_001180321.3
NC_001136.10	RefSeq	exon	473157	473783	.	+	.	ID=id1167;Parent=rna951;Dbxref=Genbank:NM_001180321.3;gbkey=mRNA;gene=PSF1;product=Psf1p;transcript_id=NM_001180321.3
NC_001136.10	RefSeq	CDS	473157	473783	.	+	0	ID=cds905;Parent=rna951;Dbxref=SGD:S000002420,Genbank:NP_010296.3;Name=NP_010296.3;Note=Subunit of the GINS complex (Sld5p%2C Psf1p%2C Psf2p%2C Psf3p)%3B complex is localized to DNA replication origins and implicated in assembly of the DNA replication machinery;gbkey=CDS;gene=PSF1;product=Psf1p;protein_id=NP_010296.3
NC_001136.10	RefSeq	gene	474046	475989	.	+	.	ID=gene952;Dbxref=GeneID:851577;Name=RAD61;gbkey=Gene;gene=RAD61;gene_synonym=WPL1;locus_tag=YDR014W
NC_001136.10	RefSeq	mRNA	474046	475989	.	+	.	ID=rna952;Parent=gene952;Dbxref=Genbank:NM_001180322.1;Name=NM_001180322.1;gbkey=mRNA;gene=RAD61;product=Rad61p;transcript_id=NM_001180322.1
NC_001136.10	RefSeq	exon	474046	475989	.	+	.	ID=id1168;Parent=rna952;Dbxref=Genbank:NM_001180322.1;gbkey=mRNA;gene=RAD61;product=Rad61p;transcript_id=NM_001180322.1
NC_001136.10	RefSeq	CDS	474046	475989	.	+	0	ID=cds906;Parent=rna952;Dbxref=SGD:S000002421,Genbank:NP_010297.1;Name=NP_010297.1;Note=Subunit of a complex that inhibits sister chromatid cohesion%3B also negatively regulates chromosome condensation%3B inhibited by Eco1p-acetylated cohesin subunits Smc3p and Mcd1p%3B binds Smc3p ATPase head of cohesin%3B related to the human Wapl protein that controls the association of cohesin with chromatin;gbkey=CDS;gene=RAD61;product=Rad61p;protein_id=NP_010297.1
NC_001136.10	RefSeq	gene	477797	478285	.	+	.	ID=gene953;Dbxref=GeneID:4036073;Name=HED1;gbkey=Gene;gene=HED1;locus_tag=YDR014W-A
NC_001136.10	RefSeq	mRNA	477797	478285	.	+	.	ID=rna953;Parent=gene953;Dbxref=Genbank:NM_001184688.1;Name=NM_001184688.1;gbkey=mRNA;gene=HED1;product=Hed1p;transcript_id=NM_001184688.1
NC_001136.10	RefSeq	exon	477797	478285	.	+	.	ID=id1169;Parent=rna953;Dbxref=Genbank:NM_001184688.1;gbkey=mRNA;gene=HED1;product=Hed1p;transcript_id=NM_001184688.1
NC_001136.10	RefSeq	CDS	477797	478285	.	+	0	ID=cds907;Parent=rna953;Dbxref=SGD:S000113613,Genbank:NP_001035220.1;Name=NP_001035220.1;Note=Meiosis-specific protein%3B down-regulates Rad51p-mediated mitotic recombination when the meiotic recombination machinery is impaired%3B prevents the recruitment of Rad54p to site-specific DNA double-strand breaks in vivo%3B early meiotic gene%2C transcribed specifically during meiotic prophase;gbkey=CDS;gene=HED1;product=Hed1p;protein_id=NP_001035220.1
NC_001136.10	RefSeq	gene	478474	478758	.	-	.	ID=gene954;Dbxref=GeneID:851579;Name=DAD1;gbkey=Gene;gene=DAD1;locus_tag=YDR016C
NC_001136.10	RefSeq	mRNA	478474	478758	.	-	.	ID=rna954;Parent=gene954;Dbxref=Genbank:NM_001180324.3;Name=NM_001180324.3;gbkey=mRNA;gene=DAD1;product=Dad1p;transcript_id=NM_001180324.3
NC_001136.10	RefSeq	exon	478474	478758	.	-	.	ID=id1170;Parent=rna954;Dbxref=Genbank:NM_001180324.3;gbkey=mRNA;gene=DAD1;product=Dad1p;transcript_id=NM_001180324.3
NC_001136.10	RefSeq	CDS	478474	478758	.	-	0	ID=cds908;Parent=rna954;Dbxref=SGD:S000002423,Genbank:NP_010299.3;Name=NP_010299.3;Note=Essential subunit of the Dam1 complex (aka DASH complex)%3B complex couples kinetochores to the force produced by MT depolymerization thereby aiding in chromosome segregation%3B is transferred to the kinetochore prior to mitosis;gbkey=CDS;gene=DAD1;product=Dad1p;protein_id=NP_010299.3
NC_001136.10	RefSeq	gene	479115	482267	.	-	.	ID=gene955;Dbxref=GeneID:851580;Name=KCS1;gbkey=Gene;gene=KCS1;locus_tag=YDR017C
NC_001136.10	RefSeq	mRNA	479115	482267	.	-	.	ID=rna955;Parent=gene955;Dbxref=Genbank:NM_001180325.3;Name=NM_001180325.3;gbkey=mRNA;gene=KCS1;product=inositol polyphosphate kinase KCS1;transcript_id=NM_001180325.3
NC_001136.10	RefSeq	exon	479115	482267	.	-	.	ID=id1171;Parent=rna955;Dbxref=Genbank:NM_001180325.3;gbkey=mRNA;gene=KCS1;product=inositol polyphosphate kinase KCS1;transcript_id=NM_001180325.3
NC_001136.10	RefSeq	CDS	479115	482267	.	-	0	ID=cds909;Parent=rna955;Dbxref=SGD:S000002424,Genbank:NP_010300.3;Name=NP_010300.3;Note=Inositol hexakisphosphate and inositol heptakisphosphate kinase%3B generation of high energy inositol pyrophosphates by Kcs1p is required for many processes such as vacuolar biogenesis%2C stress response%2C and telomere maintenance%3B inositol hexakisphosphate is also known as IP6%3B inositol heptakisphosphate is also known as IP7;gbkey=CDS;gene=KCS1;product=inositol polyphosphate kinase KCS1;protein_id=NP_010300.3
NC_001136.10	RefSeq	gene	482670	483860	.	-	.	ID=gene956;Dbxref=GeneID:851581;Name=YDR018C;gbkey=Gene;locus_tag=YDR018C
NC_001136.10	RefSeq	mRNA	482670	483860	.	-	.	ID=rna956;Parent=gene956;Dbxref=Genbank:NM_001180326.1;Name=NM_001180326.1;gbkey=mRNA;product=putative acyltransferase;transcript_id=NM_001180326.1
NC_001136.10	RefSeq	exon	482670	483860	.	-	.	ID=id1172;Parent=rna956;Dbxref=Genbank:NM_001180326.1;gbkey=mRNA;product=putative acyltransferase;transcript_id=NM_001180326.1
NC_001136.10	RefSeq	CDS	482670	483860	.	-	0	ID=cds910;Parent=rna956;Dbxref=SGD:S000002425,Genbank:NP_010301.1;Name=NP_010301.1;Note=Probable membrane protein with three predicted transmembrane domains%3B similar to C. elegans F55A11.5 and maize 1-acyl-glycerol-3-phosphate acyltransferase%3B YDR018C has a paralog%2C CST26%2C that arose from the whole genome duplication;gbkey=CDS;product=putative acyltransferase;protein_id=NP_010301.1
NC_001136.10	RefSeq	region	484006	484059	.	+	.	ID=id1173;Dbxref=SGD:S000118434;Note=ARS417~Autonomously Replicating Sequence;gbkey=rep_origin
NC_001136.10	RefSeq	gene	484163	485365	.	-	.	ID=gene957;Dbxref=GeneID:851582;Name=GCV1;gbkey=Gene;gene=GCV1;gene_synonym=GSD1;locus_tag=YDR019C
NC_001136.10	RefSeq	mRNA	484163	485365	.	-	.	ID=rna957;Parent=gene957;Dbxref=Genbank:NM_001180327.1;Name=NM_001180327.1;gbkey=mRNA;gene=GCV1;product=glycine decarboxylase subunit T;transcript_id=NM_001180327.1
NC_001136.10	RefSeq	exon	484163	485365	.	-	.	ID=id1174;Parent=rna957;Dbxref=Genbank:NM_001180327.1;gbkey=mRNA;gene=GCV1;product=glycine decarboxylase subunit T;transcript_id=NM_001180327.1
NC_001136.10	RefSeq	CDS	484163	485365	.	-	0	ID=cds911;Parent=rna957;Dbxref=SGD:S000002426,Genbank:NP_010302.1;Name=NP_010302.1;Note=T subunit of the mitochondrial glycine decarboxylase complex%3B glycine decarboxylase is required for the catabolism of glycine to 5%2C10-methylene-THF%3B expression is regulated by levels of levels of 5%2C10-methylene-THF in the cytoplasm;gbkey=CDS;gene=GCV1;product=glycine decarboxylase subunit T;protein_id=NP_010302.1
NC_001136.10	RefSeq	gene	485746	486444	.	-	.	ID=gene958;Dbxref=GeneID:851583;Name=DAS2;gbkey=Gene;gene=DAS2;gene_synonym=RRT3;locus_tag=YDR020C
NC_001136.10	RefSeq	mRNA	485746	486444	.	-	.	ID=rna958;Parent=gene958;Dbxref=Genbank:NM_001180328.3;Name=NM_001180328.3;gbkey=mRNA;gene=DAS2;product=putative uridine kinase DAS2;transcript_id=NM_001180328.3
NC_001136.10	RefSeq	exon	485746	486444	.	-	.	ID=id1175;Parent=rna958;Dbxref=Genbank:NM_001180328.3;gbkey=mRNA;gene=DAS2;product=putative uridine kinase DAS2;transcript_id=NM_001180328.3
NC_001136.10	RefSeq	CDS	485746	486444	.	-	0	ID=cds912;Parent=rna958;Dbxref=SGD:S000002427,Genbank:NP_010303.3;Name=NP_010303.3;Note=hypothetical protein%3B non-essential gene identified in a screen for mutants with increased levels of rDNA transcription%3B weak similarity with uridine kinases and with phosphoribokinases;gbkey=CDS;gene=DAS2;product=putative uridine kinase DAS2;protein_id=NP_010303.3
NC_001136.10	RefSeq	gene	486804	488003	.	+	.	ID=gene959;Dbxref=GeneID:851584;Name=FAL1;gbkey=Gene;gene=FAL1;locus_tag=YDR021W
NC_001136.10	RefSeq	mRNA	486804	488003	.	+	.	ID=rna959;Parent=gene959;Dbxref=Genbank:NM_001180329.3;Name=NM_001180329.3;gbkey=mRNA;gene=FAL1;product=ATP-dependent RNA helicase FAL1;transcript_id=NM_001180329.3
NC_001136.10	RefSeq	exon	486804	488003	.	+	.	ID=id1176;Parent=rna959;Dbxref=Genbank:NM_001180329.3;gbkey=mRNA;gene=FAL1;product=ATP-dependent RNA helicase FAL1;transcript_id=NM_001180329.3
NC_001136.10	RefSeq	CDS	486804	488003	.	+	0	ID=cds913;Parent=rna959;Dbxref=SGD:S000002428,Genbank:NP_010304.3;Name=NP_010304.3;Note=Nucleolar protein required for maturation of 18S rRNA%3B member of the eIF4A subfamily of DEAD-box ATP-dependent RNA helicases;gbkey=CDS;gene=FAL1;product=ATP-dependent RNA helicase FAL1;protein_id=NP_010304.3
NC_001136.10	RefSeq	gene	488072	488662	.	-	.	ID=gene960;Dbxref=GeneID:851585;Name=ATG31;gbkey=Gene;gene=ATG31;gene_synonym=CIS1;locus_tag=YDR022C
NC_001136.10	RefSeq	mRNA	488072	488662	.	-	.	ID=rna960;Parent=gene960;Dbxref=Genbank:NM_001180330.1;Name=NM_001180330.1;gbkey=mRNA;gene=ATG31;product=Atg31p;transcript_id=NM_001180330.1
NC_001136.10	RefSeq	exon	488072	488662	.	-	.	ID=id1177;Parent=rna960;Dbxref=Genbank:NM_001180330.1;gbkey=mRNA;gene=ATG31;product=Atg31p;transcript_id=NM_001180330.1
NC_001136.10	RefSeq	CDS	488072	488662	.	-	0	ID=cds914;Parent=rna960;Dbxref=SGD:S000002429,Genbank:NP_010305.1;Name=NP_010305.1;Note=Autophagy-specific protein required for autophagosome formation%3B may form a complex with Atg17p and Atg29p that localizes other proteins to the pre-autophagosomal structure%3B high-copy suppressor of CIK1 deletion;gbkey=CDS;gene=ATG31;product=Atg31p;protein_id=NP_010305.1
NC_001136.10	RefSeq	gene	488797	488870	.	-	.	ID=gene961;Dbxref=GeneID:851586;Name=tV(UAC)D;gbkey=Gene;locus_tag=tV(UAC)D
NC_001136.10	RefSeq	tRNA	488797	488870	.	-	.	ID=rna961;Parent=gene961;Dbxref=SGD:S000006770;Note=Valine tRNA (tRNA-Val)%2C predicted by tRNAscan-SE analysis;gbkey=tRNA;product=tRNA-Val
NC_001136.10	RefSeq	exon	488797	488870	.	-	.	ID=id1178;Parent=rna961;Dbxref=SGD:S000006770;Note=Valine tRNA (tRNA-Val)%2C predicted by tRNAscan-SE analysis;gbkey=tRNA;product=tRNA-Val
NC_001136.10	RefSeq	gene	489508	490896	.	+	.	ID=gene962;Dbxref=GeneID:851587;Name=SES1;gbkey=Gene;gene=SES1;locus_tag=YDR023W
NC_001136.10	RefSeq	mRNA	489508	490896	.	+	.	ID=rna962;Parent=gene962;Dbxref=Genbank:NM_001180331.1;Name=NM_001180331.1;gbkey=mRNA;gene=SES1;product=serine--tRNA ligase SES1;transcript_id=NM_001180331.1
NC_001136.10	RefSeq	exon	489508	490896	.	+	.	ID=id1179;Parent=rna962;Dbxref=Genbank:NM_001180331.1;gbkey=mRNA;gene=SES1;product=serine--tRNA ligase SES1;transcript_id=NM_001180331.1
NC_001136.10	RefSeq	CDS	489508	490896	.	+	0	ID=cds915;Parent=rna962;Dbxref=SGD:S000002430,Genbank:NP_010306.1;Name=NP_010306.1;Note=Cytosolic seryl-tRNA synthetase%3B class II aminoacyl-tRNA synthetase that aminoacylates tRNA(Ser)%2C displays tRNA-dependent amino acid recognition which enhances discrimination of the serine substrate%2C interacts with peroxin Pex21p;gbkey=CDS;gene=SES1;product=serine--tRNA ligase SES1;protein_id=NP_010306.1
NC_001136.10	RefSeq	gene	491515	492324	.	+	.	ID=gene963;Dbxref=GeneID:851589;Name=RPS11A;gbkey=Gene;gene=RPS11A;locus_tag=YDR025W
NC_001136.10	RefSeq	mRNA	491515	492324	.	+	.	ID=rna963;Parent=gene963;Dbxref=Genbank:NM_001180333.3;Name=NM_001180333.3;gbkey=mRNA;gene=RPS11A;product=ribosomal 40S subunit protein S11A;transcript_id=NM_001180333.3
NC_001136.10	RefSeq	exon	491515	491559	.	+	.	ID=id1180;Parent=rna963;Dbxref=Genbank:NM_001180333.3;gbkey=mRNA;gene=RPS11A;product=ribosomal 40S subunit protein S11A;transcript_id=NM_001180333.3
NC_001136.10	RefSeq	exon	491899	492324	.	+	.	ID=id1181;Parent=rna963;Dbxref=Genbank:NM_001180333.3;gbkey=mRNA;gene=RPS11A;product=ribosomal 40S subunit protein S11A;transcript_id=NM_001180333.3
NC_001136.10	RefSeq	CDS	491515	491559	.	+	0	ID=cds916;Parent=rna963;Dbxref=SGD:S000002432,Genbank:NP_010308.3;Name=NP_010308.3;Note=Protein component of the small (40S) ribosomal subunit%3B homologous to mammalian ribosomal protein S11 and bacterial S17%3B N-terminally propionylated in vivo%3B RPS11A has a paralog%2C RPS11B%2C that arose from the whole genome duplication;gbkey=CDS;gene=RPS11A;product=ribosomal 40S subunit protein S11A;protein_id=NP_010308.3
NC_001136.10	RefSeq	CDS	491899	492324	.	+	0	ID=cds916;Parent=rna963;Dbxref=SGD:S000002432,Genbank:NP_010308.3;Name=NP_010308.3;Note=Protein component of the small (40S) ribosomal subunit%3B homologous to mammalian ribosomal protein S11 and bacterial S17%3B N-terminally propionylated in vivo%3B RPS11A has a paralog%2C RPS11B%2C that arose from the whole genome duplication;gbkey=CDS;gene=RPS11A;product=ribosomal 40S subunit protein S11A;protein_id=NP_010308.3
NC_001136.10	RefSeq	gene	492556	494268	.	-	.	ID=gene964;Dbxref=GeneID:851590;Name=NSI1;gbkey=Gene;gene=NSI1;locus_tag=YDR026C
NC_001136.10	RefSeq	mRNA	492556	494268	.	-	.	ID=rna964;Parent=gene964;Dbxref=Genbank:NM_001180334.3;Name=NM_001180334.3;gbkey=mRNA;gene=NSI1;product=Nsi1p;transcript_id=NM_001180334.3
NC_001136.10	RefSeq	exon	492556	494268	.	-	.	ID=id1182;Parent=rna964;Dbxref=Genbank:NM_001180334.3;gbkey=mRNA;gene=NSI1;product=Nsi1p;transcript_id=NM_001180334.3
NC_001136.10	RefSeq	CDS	492556	494268	.	-	0	ID=cds917;Parent=rna964;Dbxref=SGD:S000002433,Genbank:NP_010309.3;Name=NP_010309.3;Note=RNA polymerase I termination factor%3B binds to rDNA terminator element%2C required for efficient Pol I termination%3B required for rDNA silencing at NTS1%3B facilities association of Sir2p with NTS1%2C contributes to rDNA stability and cell longevity%3B interacts physically with Fob1p and RENT subunits%2C Sir2p and Net1p%3B may interact with ribosomes%2C based on co-purification experiments%3B Myb-like DNA-binding protein%3B NSI1 has a paralog%2C REB1%2C that arose from the whole genome duplication;gbkey=CDS;gene=NSI1;product=Nsi1p;protein_id=NP_010309.3
NC_001136.10	RefSeq	gene	494649	497318	.	-	.	ID=gene965;Dbxref=GeneID:851591;Name=VPS54;gbkey=Gene;gene=VPS54;gene_synonym=CGP1,LUV1,TCS3;locus_tag=YDR027C
NC_001136.10	RefSeq	mRNA	494649	497318	.	-	.	ID=rna965;Parent=gene965;Dbxref=Genbank:NM_001180335.1;Name=NM_001180335.1;gbkey=mRNA;gene=VPS54;product=Vps54p;transcript_id=NM_001180335.1
NC_001136.10	RefSeq	exon	494649	497318	.	-	.	ID=id1183;Parent=rna965;Dbxref=Genbank:NM_001180335.1;gbkey=mRNA;gene=VPS54;product=Vps54p;transcript_id=NM_001180335.1
NC_001136.10	RefSeq	CDS	494649	497318	.	-	0	ID=cds918;Parent=rna965;Dbxref=SGD:S000002434,Genbank:NP_010310.1;Name=NP_010310.1;Note=Component of the GARP (Golgi-associated retrograde protein) complex%3B GARP is required for the recycling of proteins from endosomes to the late Golgi%2C and for mitosis after DNA damage induced checkpoint arrest%3B potentially phosphorylated by Cdc28p%3B members of the GARP complex are Vps51p-Vps52p-Vps53p-Vps54p;gbkey=CDS;gene=VPS54;product=Vps54p;protein_id=NP_010310.1
NC_001136.10	RefSeq	gene	497835	500879	.	-	.	ID=gene966;Dbxref=GeneID:851592;Name=REG1;gbkey=Gene;gene=REG1;gene_synonym=HEX2,PZF240,SPP43,SRN1;locus_tag=YDR028C
NC_001136.10	RefSeq	mRNA	497835	500879	.	-	.	ID=rna966;Parent=gene966;Dbxref=Genbank:NM_001180336.1;Name=NM_001180336.1;gbkey=mRNA;gene=REG1;product=protein phosphatase regulator REG1;transcript_id=NM_001180336.1
NC_001136.10	RefSeq	exon	497835	500879	.	-	.	ID=id1184;Parent=rna966;Dbxref=Genbank:NM_001180336.1;gbkey=mRNA;gene=REG1;product=protein phosphatase regulator REG1;transcript_id=NM_001180336.1
NC_001136.10	RefSeq	CDS	497835	500879	.	-	0	ID=cds919;Parent=rna966;Dbxref=SGD:S000002435,Genbank:NP_010311.1;Name=NP_010311.1;Note=Regulatory subunit of type 1 protein phosphatase Glc7p%3B involved in negative regulation of glucose-repressible genes%3B involved in regulation of the nucleocytoplasmic shuttling of Hxk2p%3B REG1 has a paralog%2C REG2%2C that arose from the whole genome duplication;gbkey=CDS;gene=REG1;product=protein phosphatase regulator REG1;protein_id=NP_010311.1
NC_001136.10	RefSeq	gene	501753	503273	.	-	.	ID=gene967;Dbxref=GeneID:851594;Name=RAD28;gbkey=Gene;gene=RAD28;locus_tag=YDR030C
NC_001136.10	RefSeq	mRNA	501753	503273	.	-	.	ID=rna967;Parent=gene967;Dbxref=Genbank:NM_001180338.3;Name=NM_001180338.3;gbkey=mRNA;gene=RAD28;product=Rad28p;transcript_id=NM_001180338.3
NC_001136.10	RefSeq	exon	501753	503273	.	-	.	ID=id1185;Parent=rna967;Dbxref=Genbank:NM_001180338.3;gbkey=mRNA;gene=RAD28;product=Rad28p;transcript_id=NM_001180338.3
NC_001136.10	RefSeq	CDS	501753	503273	.	-	0	ID=cds920;Parent=rna967;Dbxref=SGD:S000002437,Genbank:NP_010313.3;Name=NP_010313.3;Note=Protein involved in DNA repair%3B related to the human CSA protein that is involved in transcription-coupled repair nucleotide excision repair;gbkey=CDS;gene=RAD28;product=Rad28p;protein_id=NP_010313.3
NC_001136.10	RefSeq	gene	503498	503863	.	+	.	ID=gene968;Dbxref=GeneID:851595;Name=MIX14;gbkey=Gene;gene=MIX14;gene_synonym=MIC14;locus_tag=YDR031W
NC_001136.10	RefSeq	mRNA	503498	503863	.	+	.	ID=rna968;Parent=gene968;Dbxref=Genbank:NM_001180339.3;Name=NM_001180339.3;gbkey=mRNA;gene=MIX14;product=Mix14p;transcript_id=NM_001180339.3
NC_001136.10	RefSeq	exon	503498	503863	.	+	.	ID=id1186;Parent=rna968;Dbxref=Genbank:NM_001180339.3;gbkey=mRNA;gene=MIX14;product=Mix14p;transcript_id=NM_001180339.3
NC_001136.10	RefSeq	CDS	503498	503863	.	+	0	ID=cds921;Parent=rna968;Dbxref=SGD:S000002438,Genbank:NP_010314.4;Name=NP_010314.4;Note=Mitochondrial intermembrane space hypothetical protein%3B required for normal oxygen consumption%3B contains twin cysteine-x9-cysteine motifs%3B protein abundance increases in response to DNA replication stress;gbkey=CDS;gene=MIX14;product=Mix14p;protein_id=NP_010314.4
NC_001136.10	RefSeq	gene	504099	504695	.	-	.	ID=gene969;Dbxref=GeneID:851596;Name=PST2;gbkey=Gene;gene=PST2;locus_tag=YDR032C
NC_001136.10	RefSeq	mRNA	504099	504695	.	-	.	ID=rna969;Parent=gene969;Dbxref=Genbank:NM_001180340.1;Name=NM_001180340.1;gbkey=mRNA;gene=PST2;product=Pst2p;transcript_id=NM_001180340.1
NC_001136.10	RefSeq	exon	504099	504695	.	-	.	ID=id1187;Parent=rna969;Dbxref=Genbank:NM_001180340.1;gbkey=mRNA;gene=PST2;product=Pst2p;transcript_id=NM_001180340.1
NC_001136.10	RefSeq	CDS	504099	504695	.	-	0	ID=cds922;Parent=rna969;Dbxref=SGD:S000002439,Genbank:NP_010315.1;Name=NP_010315.1;Note=Protein with similarity to a family of flavodoxin-like proteins%3B induced by oxidative stress in a Yap1p dependent manner%3B the authentic%2C non-tagged protein is detected in highly purified mitochondria in high-throughput studies%3B protein abundance increases in response to DNA replication stress%3B PST2 has a paralog%2C RFS1%2C that arose from the whole genome duplication;gbkey=CDS;gene=PST2;product=Pst2p;protein_id=NP_010315.1
NC_001136.10	RefSeq	region	505343	505584	.	+	.	ID=id1188;Dbxref=SGD:S000119069;Note=ARS450~Autonomously Replicating Sequence;gbkey=rep_origin
NC_001136.10	RefSeq	gene	508147	509109	.	+	.	ID=gene970;Dbxref=GeneID:851597;Name=MRH1;gbkey=Gene;gene=MRH1;locus_tag=YDR033W
NC_001136.10	RefSeq	mRNA	508147	509109	.	+	.	ID=rna970;Parent=gene970;Dbxref=Genbank:NM_001180341.1;Name=NM_001180341.1;gbkey=mRNA;gene=MRH1;product=Mrh1p;transcript_id=NM_001180341.1
NC_001136.10	RefSeq	exon	508147	509109	.	+	.	ID=id1189;Parent=rna970;Dbxref=Genbank:NM_001180341.1;gbkey=mRNA;gene=MRH1;product=Mrh1p;transcript_id=NM_001180341.1
NC_001136.10	RefSeq	CDS	508147	509109	.	+	0	ID=cds923;Parent=rna970;Dbxref=SGD:S000002440,Genbank:NP_010316.1;Name=NP_010316.1;Note=Protein that localizes primarily to the plasma membrane%3B also found at the nuclear envelope%3B long-lived protein that is asymmetrically retained in the plasma membrane of mother cells%3B the authentic%2C non-tagged protein is detected in mitochondria in a phosphorylated state%3B MRH1 has a paralog%2C YRO2%2C that arose from the whole genome duplication;gbkey=CDS;gene=MRH1;product=Mrh1p;protein_id=NP_010316.1
NC_001136.10	RefSeq	gene	509737	512109	.	-	.	ID=gene971;Dbxref=GeneID:851598;Name=LYS14;gbkey=Gene;gene=LYS14;locus_tag=YDR034C
NC_001136.10	RefSeq	mRNA	509737	512109	.	-	.	ID=rna971;Parent=gene971;Dbxref=Genbank:NM_001180342.3;Name=NM_001180342.3;gbkey=mRNA;gene=LYS14;product=Lys14p;transcript_id=NM_001180342.3
NC_001136.10	RefSeq	exon	509737	512109	.	-	.	ID=id1190;Parent=rna971;Dbxref=Genbank:NM_001180342.3;gbkey=mRNA;gene=LYS14;product=Lys14p;transcript_id=NM_001180342.3
NC_001136.10	RefSeq	CDS	509737	512109	.	-	0	ID=cds924;Parent=rna971;Dbxref=SGD:S000002441,Genbank:NP_010317.3;Name=NP_010317.3;Note=Transcriptional activator involved in regulating lysine biosynthesis%3B involved in the regulation of genes of the lysine biosynthesis pathway%3B requires 2-aminoadipate semialdehyde as co-inducer;gbkey=CDS;gene=LYS14;product=Lys14p;protein_id=NP_010317.3
NC_001136.10	RefSeq	long_terminal_repeat	512986	513258	.	-	.	ID=id1191;Dbxref=SGD:S000006844;Note=Ty1 LTR;gbkey=LTR
NC_001136.10	RefSeq	long_terminal_repeat	513259	513590	.	-	.	ID=id1192;Dbxref=SGD:S000006845;Note=Ty1 LTR;gbkey=LTR
NC_001136.10	RefSeq	region	513692	519647	.	-	.	ID=id1193;Dbxref=SGD:S000006862;Note=YDRCTy2-1%3B Ty2 element%2C LTR retrotransposon of the Copia (Pseudoviridae) group%3B contains co-transcribed genes TYA Gag and TYB Pol%2C encoding proteins involved in structure and function of virus-like particles%2C flanked by two direct repeats;gbkey=mobile_element
NC_001136.10	RefSeq	long_terminal_repeat	513692	514020	.	-	.	ID=id1194;Dbxref=SGD:S000006846;Note=Ty2 LTR;gbkey=LTR
NC_001136.10	RefSeq	gene	514043	519356	.	-	.	ID=gene972;Dbxref=GeneID:851599;Name=YDR034C-D;gbkey=Gene;locus_tag=YDR034C-D
NC_001136.10	RefSeq	mRNA	514043	519356	.	-	.	ID=rna972;Parent=gene972;Dbxref=Genbank:NM_001184379.4;Name=NM_001184379.4;gbkey=mRNA;product=gag-pol fusion protein;transcript_id=NM_001184379.4
NC_001136.10	RefSeq	exon	514043	519356	.	-	.	ID=id1195;Parent=rna972;Dbxref=Genbank:NM_001184379.4;gbkey=mRNA;product=gag-pol fusion protein;transcript_id=NM_001184379.4
NC_001136.10	RefSeq	CDS	518064	519356	.	-	0	ID=cds925;Parent=rna972;Dbxref=SGD:S000007345,Genbank:NP_058138.3;Name=NP_058138.3;Note=Retrotransposon TYA Gag and TYB Pol genes%3B transcribed/translated as one unit%3B polyprotein is processed to make a nucleocapsid-like protein (Gag)%2C reverse transcriptase (RT)%2C protease (PR)%2C and integrase (IN)%3B similar to retroviral genes;exception=ribosomal slippage;gbkey=CDS;product=gag-pol fusion protein;protein_id=NP_058138.3
NC_001136.10	RefSeq	CDS	514043	518062	.	-	0	ID=cds925;Parent=rna972;Dbxref=SGD:S000007345,Genbank:NP_058138.3;Name=NP_058138.3;Note=Retrotransposon TYA Gag and TYB Pol genes%3B transcribed/translated as one unit%3B polyprotein is processed to make a nucleocapsid-like protein (Gag)%2C reverse transcriptase (RT)%2C protease (PR)%2C and integrase (IN)%3B similar to retroviral genes;exception=ribosomal slippage;gbkey=CDS;product=gag-pol fusion protein;protein_id=NP_058138.3
NC_001136.10	RefSeq	gene	518040	519356	.	-	.	ID=gene973;Dbxref=GeneID:851600;Name=YDR034C-C;gbkey=Gene;locus_tag=YDR034C-C
NC_001136.10	RefSeq	mRNA	518040	519356	.	-	.	ID=rna973;Parent=gene973;Dbxref=Genbank:NM_001184378.1;Name=NM_001184378.1;gbkey=mRNA;product=gag protein;transcript_id=NM_001184378.1
NC_001136.10	RefSeq	exon	518040	519356	.	-	.	ID=id1196;Parent=rna973;Dbxref=Genbank:NM_001184378.1;gbkey=mRNA;product=gag protein;transcript_id=NM_001184378.1
NC_001136.10	RefSeq	CDS	518040	519356	.	-	0	ID=cds926;Parent=rna973;Dbxref=SGD:S000007344,Genbank:NP_058139.1;Name=NP_058139.1;Note=Retrotransposon TYA Gag gene co-transcribed with TYB Pol%3B translated as TYA or TYA-TYB polyprotein%3B Gag is a nucleocapsid protein that is the structural constituent of virus-like particles (VLPs)%3B similar to retroviral Gag;gbkey=CDS;product=gag protein;protein_id=NP_058139.1
NC_001136.10	RefSeq	long_terminal_repeat	519316	519647	.	-	.	ID=id1197;Dbxref=SGD:S000006847;Note=Ty2 LTR;gbkey=LTR
NC_001136.10	RefSeq	gene	519743	519826	.	+	.	ID=gene974;Dbxref=GeneID:851601;Name=tL(UAA)D;gbkey=Gene;locus_tag=tL(UAA)D
NC_001136.10	RefSeq	tRNA	519743	519826	.	+	.	ID=rna974;Parent=gene974;Dbxref=SGD:S000006649;Note=Leucine tRNA (tRNA-Leu)%2C predicted by tRNAscan-SE analysis;gbkey=tRNA;product=tRNA-Leu
NC_001136.10	RefSeq	exon	519743	519826	.	+	.	ID=id1198;Parent=rna974;Dbxref=SGD:S000006649;Note=Leucine tRNA (tRNA-Leu)%2C predicted by tRNAscan-SE analysis;gbkey=tRNA;product=tRNA-Leu
NC_001136.10	RefSeq	long_terminal_repeat	520173	520475	.	-	.	ID=id1199;Dbxref=SGD:S000006848;Note=Ty1 LTR;gbkey=LTR
NC_001136.10	RefSeq	long_terminal_repeat	520477	520805	.	+	.	ID=id1200;Dbxref=SGD:S000006863;Note=Ty1 LTR;gbkey=LTR
NC_001136.10	RefSeq	gene	520516	520692	.	-	.	ID=gene975;Dbxref=GeneID:851602;Name=YDR034C-A;gbkey=Gene;locus_tag=YDR034C-A
NC_001136.10	RefSeq	mRNA	520516	520692	.	-	.	ID=rna975;Parent=gene975;Dbxref=Genbank:NM_001184326.1;Name=NM_001184326.1;gbkey=mRNA;product=hypothetical protein;transcript_id=NM_001184326.1
NC_001136.10	RefSeq	exon	520516	520692	.	-	.	ID=id1201;Parent=rna975;Dbxref=Genbank:NM_001184326.1;gbkey=mRNA;product=hypothetical protein;transcript_id=NM_001184326.1
NC_001136.10	RefSeq	CDS	520516	520692	.	-	0	ID=cds927;Parent=rna975;Dbxref=SGD:S000007233,Genbank:NP_010318.1;Name=NP_010318.1;Note=hypothetical protein%3B contained within the solo Ty1 LTR element YDRWdelta7;gbkey=CDS;product=hypothetical protein;protein_id=NP_010318.1
NC_001136.10	RefSeq	long_terminal_repeat	520806	520833	.	-	.	ID=id1202;Dbxref=SGD:S000006849;Note=Ty1 LTR;gbkey=LTR
NC_001136.10	RefSeq	gene	520972	521043	.	+	.	ID=gene976;Dbxref=GeneID:851603;Name=tQ(UUG)D1;gbkey=Gene;locus_tag=tQ(UUG)D1
NC_001136.10	RefSeq	tRNA	520972	521043	.	+	.	ID=rna976;Parent=gene976;Dbxref=SGD:S000006693;Note=Glutamine tRNA (tRNA-Gln)%2C predicted by tRNAscan-SE analysis%3B thiolation of uridine at wobble position (34) requires Ncs6p;gbkey=tRNA;product=tRNA-Gln
NC_001136.10	RefSeq	exon	520972	521043	.	+	.	ID=id1203;Parent=rna976;Dbxref=SGD:S000006693;Note=Glutamine tRNA (tRNA-Gln)%2C predicted by tRNAscan-SE analysis%3B thiolation of uridine at wobble position (34) requires Ncs6p;gbkey=tRNA;product=tRNA-Gln
NC_001136.10	RefSeq	gene	521314	521469	.	+	.	ID=gene977;Dbxref=GeneID:851604;Name=YDR034W-B;gbkey=Gene;locus_tag=YDR034W-B
NC_001136.10	RefSeq	mRNA	521314	521469	.	+	.	ID=rna977;Parent=gene977;Dbxref=Genbank:NM_001184327.3;Name=NM_001184327.3;gbkey=mRNA;product=hypothetical protein;transcript_id=NM_001184327.3
NC_001136.10	RefSeq	exon	521314	521469	.	+	.	ID=id1204;Parent=rna977;Dbxref=Genbank:NM_001184327.3;gbkey=mRNA;product=hypothetical protein;transcript_id=NM_001184327.3
NC_001136.10	RefSeq	CDS	521314	521469	.	+	0	ID=cds928;Parent=rna977;Dbxref=SGD:S000007234,Genbank:NP_010319.3;Name=NP_010319.3;Note=Predicted tail-anchored plasma membrane protein%3B contains conserved CYSTM module%3B related proteins in other organisms may be involved in response to stress%3B green fluorescent protein (GFP)-fusion protein localizes to the cell periphery%3B YDR034W-B has a paralog%2C YBR056W-A%2C that arose from the whole genome duplication;gbkey=CDS;product=hypothetical protein;protein_id=NP_010319.3
NC_001136.10	RefSeq	gene	521816	522928	.	+	.	ID=gene978;Dbxref=GeneID:851605;Name=ARO3;gbkey=Gene;gene=ARO3;locus_tag=YDR035W
NC_001136.10	RefSeq	mRNA	521816	522928	.	+	.	ID=rna978;Parent=gene978;Dbxref=Genbank:NM_001180343.3;Name=NM_001180343.3;gbkey=mRNA;gene=ARO3;product=3-deoxy-7-phosphoheptulonate synthase ARO3;transcript_id=NM_001180343.3
NC_001136.10	RefSeq	exon	521816	522928	.	+	.	ID=id1205;Parent=rna978;Dbxref=Genbank:NM_001180343.3;gbkey=mRNA;gene=ARO3;product=3-deoxy-7-phosphoheptulonate synthase ARO3;transcript_id=NM_001180343.3
NC_001136.10	RefSeq	CDS	521816	522928	.	+	0	ID=cds929;Parent=rna978;Dbxref=SGD:S000002442,Genbank:NP_010320.3;Name=NP_010320.3;Note=3-deoxy-D-arabino-heptulosonate-7-phosphate (DAHP) synthase%3B catalyzes the first step in aromatic amino acid biosynthesis and is feedback-inhibited by phenylalanine or high concentration of tyrosine or tryptophan;gbkey=CDS;gene=ARO3;product=3-deoxy-7-phosphoheptulonate synthase ARO3;protein_id=NP_010320.3
NC_001136.10	RefSeq	gene	523211	524713	.	-	.	ID=gene979;Dbxref=GeneID:851606;Name=EHD3;gbkey=Gene;gene=EHD3;locus_tag=YDR036C
NC_001136.10	RefSeq	mRNA	523211	524713	.	-	.	ID=rna979;Parent=gene979;Dbxref=Genbank:NM_001180344.1;Name=NM_001180344.1;gbkey=mRNA;gene=EHD3;product=Ehd3p;transcript_id=NM_001180344.1
NC_001136.10	RefSeq	exon	523211	524713	.	-	.	ID=id1206;Parent=rna979;Dbxref=Genbank:NM_001180344.1;gbkey=mRNA;gene=EHD3;product=Ehd3p;transcript_id=NM_001180344.1
NC_001136.10	RefSeq	CDS	523211	524713	.	-	0	ID=cds930;Parent=rna979;Dbxref=SGD:S000002443,Genbank:NP_010321.1;Name=NP_010321.1;Note=3-hydroxyisobutyryl-CoA hydrolase%3B member of a family of enoyl-CoA hydratase/isomerases%3B non-tagged protein is detected in highly purified mitochondria in high-throughput studies%3B phosphorylated%3B mutation affects fluid-phase endocytosis;gbkey=CDS;gene=EHD3;product=Ehd3p;protein_id=NP_010321.1
NC_001136.10	RefSeq	gene	525440	527215	.	+	.	ID=gene980;Dbxref=GeneID:851607;Name=KRS1;gbkey=Gene;gene=KRS1;gene_synonym=GCD5;locus_tag=YDR037W
NC_001136.10	RefSeq	mRNA	525440	527215	.	+	.	ID=rna980;Parent=gene980;Dbxref=Genbank:NM_001180345.1;Name=NM_001180345.1;gbkey=mRNA;gene=KRS1;product=lysine--tRNA ligase KRS1;transcript_id=NM_001180345.1
NC_001136.10	RefSeq	exon	525440	527215	.	+	.	ID=id1207;Parent=rna980;Dbxref=Genbank:NM_001180345.1;gbkey=mRNA;gene=KRS1;product=lysine--tRNA ligase KRS1;transcript_id=NM_001180345.1
NC_001136.10	RefSeq	CDS	525440	527215	.	+	0	ID=cds931;Parent=rna980;Dbxref=SGD:S000002444,Genbank:NP_010322.1;Name=NP_010322.1;Note=Lysyl-tRNA synthetase;gbkey=CDS;gene=KRS1;product=lysine--tRNA ligase KRS1;protein_id=NP_010322.1
NC_001136.10	RefSeq	gene	527422	530697	.	-	.	ID=gene981;Dbxref=GeneID:851608;Name=ENA5;gbkey=Gene;gene=ENA5;locus_tag=YDR038C
NC_001136.10	RefSeq	mRNA	527422	530697	.	-	.	ID=rna981;Parent=gene981;Dbxref=Genbank:NM_001180346.3;Name=NM_001180346.3;gbkey=mRNA;gene=ENA5;product=putative Na(+)-exporting P-type ATPase ENA5;transcript_id=NM_001180346.3
NC_001136.10	RefSeq	exon	527422	530697	.	-	.	ID=id1208;Parent=rna981;Dbxref=Genbank:NM_001180346.3;gbkey=mRNA;gene=ENA5;product=putative Na(+)-exporting P-type ATPase ENA5;transcript_id=NM_001180346.3
NC_001136.10	RefSeq	CDS	527422	530697	.	-	0	ID=cds932;Parent=rna981;Dbxref=SGD:S000002445,Genbank:NP_010323.3;Name=NP_010323.3;Note=Protein with similarity to P-type ATPase sodium pumps%3B member of the Na+ efflux ATPase family;gbkey=CDS;gene=ENA5;product=putative Na(+)-exporting P-type ATPase ENA5;protein_id=NP_010323.3
NC_001136.10	RefSeq	gene	531307	534582	.	-	.	ID=gene982;Dbxref=GeneID:851609;Name=ENA2;gbkey=Gene;gene=ENA2;locus_tag=YDR039C
NC_001136.10	RefSeq	mRNA	531307	534582	.	-	.	ID=rna982;Parent=gene982;Dbxref=Genbank:NM_001180347.3;Name=NM_001180347.3;gbkey=mRNA;gene=ENA2;product=Na(+)-exporting P-type ATPase ENA2;transcript_id=NM_001180347.3
NC_001136.10	RefSeq	exon	531307	534582	.	-	.	ID=id1209;Parent=rna982;Dbxref=Genbank:NM_001180347.3;gbkey=mRNA;gene=ENA2;product=Na(+)-exporting P-type ATPase ENA2;transcript_id=NM_001180347.3
NC_001136.10	RefSeq	CDS	531307	534582	.	-	0	ID=cds933;Parent=rna982;Dbxref=SGD:S000002446,Genbank:NP_010324.3;Name=NP_010324.3;Note=P-type ATPase sodium pump%3B involved in Na+ efflux to allow salt tolerance%3B likely not involved in Li+ efflux;gbkey=CDS;gene=ENA2;product=Na(+)-exporting P-type ATPase ENA2;protein_id=NP_010324.3
NC_001136.10	RefSeq	gene	535192	538467	.	-	.	ID=gene983;Dbxref=GeneID:851610;Name=ENA1;gbkey=Gene;gene=ENA1;gene_synonym=HOR6,PMR2;locus_tag=YDR040C
NC_001136.10	RefSeq	mRNA	535192	538467	.	-	.	ID=rna983;Parent=gene983;Dbxref=Genbank:NM_001180348.1;Name=NM_001180348.1;gbkey=mRNA;gene=ENA1;product=Na(+)/Li(+)-exporting P-type ATPase ENA1;transcript_id=NM_001180348.1
NC_001136.10	RefSeq	exon	535192	538467	.	-	.	ID=id1210;Parent=rna983;Dbxref=Genbank:NM_001180348.1;gbkey=mRNA;gene=ENA1;product=Na(+)/Li(+)-exporting P-type ATPase ENA1;transcript_id=NM_001180348.1
NC_001136.10	RefSeq	CDS	535192	538467	.	-	0	ID=cds934;Parent=rna983;Dbxref=SGD:S000002447,Genbank:NP_010325.1;Name=NP_010325.1;Note=P-type ATPase sodium pump%3B involved in Na+ and Li+ efflux to allow salt tolerance;gbkey=CDS;gene=ENA1;product=Na(+)/Li(+)-exporting P-type ATPase ENA1;protein_id=NP_010325.1
NC_001136.10	RefSeq	gene	539803	540414	.	+	.	ID=gene984;Dbxref=GeneID:851611;Name=RSM10;gbkey=Gene;gene=RSM10;locus_tag=YDR041W
NC_001136.10	RefSeq	mRNA	539803	540414	.	+	.	ID=rna984;Parent=gene984;Dbxref=Genbank:NM_001180349.1;Name=NM_001180349.1;gbkey=mRNA;gene=RSM10;product=mitochondrial 37S ribosomal protein RSM10;transcript_id=NM_001180349.1
NC_001136.10	RefSeq	exon	539803	540414	.	+	.	ID=id1211;Parent=rna984;Dbxref=Genbank:NM_001180349.1;gbkey=mRNA;gene=RSM10;product=mitochondrial 37S ribosomal protein RSM10;transcript_id=NM_001180349.1
NC_001136.10	RefSeq	CDS	539803	540414	.	+	0	ID=cds935;Parent=rna984;Dbxref=SGD:S000002448,Genbank:NP_010326.1;Name=NP_010326.1;Note=Mitochondrial ribosomal protein of the small subunit%3B has similarity to E. coli S10 ribosomal protein%3B essential for viability%2C unlike most other mitoribosomal proteins;gbkey=CDS;gene=RSM10;product=mitochondrial 37S ribosomal protein RSM10;protein_id=NP_010326.1
NC_001136.10	RefSeq	gene	540601	541203	.	-	.	ID=gene985;Dbxref=GeneID:851612;Name=YDR042C;gbkey=Gene;locus_tag=YDR042C
NC_001136.10	RefSeq	mRNA	540601	541203	.	-	.	ID=rna985;Parent=gene985;Dbxref=Genbank:NM_001180350.3;Name=NM_001180350.3;gbkey=mRNA;product=hypothetical protein;transcript_id=NM_001180350.3
NC_001136.10	RefSeq	exon	540601	541203	.	-	.	ID=id1212;Parent=rna985;Dbxref=Genbank:NM_001180350.3;gbkey=mRNA;product=hypothetical protein;transcript_id=NM_001180350.3
NC_001136.10	RefSeq	CDS	540601	541203	.	-	0	ID=cds936;Parent=rna985;Dbxref=SGD:S000002449,Genbank:NP_010327.3;Name=NP_010327.3;Note=hypothetical protein%3B expression is increased in ssu72-ts69 mutant;gbkey=CDS;product=hypothetical protein;protein_id=NP_010327.3
NC_001136.10	RefSeq	gene	541602	541700	.	-	.	ID=gene986;Dbxref=GeneID:9164877;Name=snR47;gbkey=Gene;locus_tag=snR47
NC_001136.10	RefSeq	ncRNA	541602	541700	.	-	.	ID=rna986;Parent=gene986;Dbxref=SGD:S000006507;Note=C/D box small nucleolar RNA (snoRNA)%3B guides 2'-O-methylation of large subunit (LSU) rRNA at position A2220 and small subunit (SSU) rRNA at position A619;gbkey=ncRNA;ncrna_class=snoRNA;product=SNR47
NC_001136.10	RefSeq	exon	541602	541700	.	-	.	ID=id1213;Parent=rna986;Dbxref=SGD:S000006507;Note=C/D box small nucleolar RNA (snoRNA)%3B guides 2'-O-methylation of large subunit (LSU) rRNA at position A2220 and small subunit (SSU) rRNA at position A619;gbkey=ncRNA;ncrna_class=snoRNA;product=SNR47
NC_001136.10	RefSeq	gene	542674	543369	.	-	.	ID=gene987;Dbxref=GeneID:851613;Name=NRG1;gbkey=Gene;gene=NRG1;locus_tag=YDR043C
NC_001136.10	RefSeq	mRNA	542674	543369	.	-	.	ID=rna987;Parent=gene987;Dbxref=Genbank:NM_001180351.3;Name=NM_001180351.3;gbkey=mRNA;gene=NRG1;product=transcriptional regulator NRG1;transcript_id=NM_001180351.3
NC_001136.10	RefSeq	exon	542674	543369	.	-	.	ID=id1214;Parent=rna987;Dbxref=Genbank:NM_001180351.3;gbkey=mRNA;gene=NRG1;product=transcriptional regulator NRG1;transcript_id=NM_001180351.3
NC_001136.10	RefSeq	CDS	542674	543369	.	-	0	ID=cds937;Parent=rna987;Dbxref=SGD:S000002450,Genbank:NP_010328.3;Name=NP_010328.3;Note=Transcriptional repressor%3B recruits the Cyc8p-Tup1p complex to promoters%3B mediates glucose repression and negatively regulates a variety of processes including filamentous growth and alkaline pH response%3B activated in stochastic pulses of nuclear localization in response to low glucose;gbkey=CDS;gene=NRG1;product=transcriptional regulator NRG1;protein_id=NP_010328.3
NC_001136.10	RefSeq	gene	546642	547628	.	+	.	ID=gene988;Dbxref=GeneID:851614;Name=HEM13;gbkey=Gene;gene=HEM13;locus_tag=YDR044W
NC_001136.10	RefSeq	mRNA	546642	547628	.	+	.	ID=rna988;Parent=gene988;Dbxref=Genbank:NM_001180352.1;Name=NM_001180352.1;gbkey=mRNA;gene=HEM13;product=coproporphyrinogen oxidase;transcript_id=NM_001180352.1
NC_001136.10	RefSeq	exon	546642	547628	.	+	.	ID=id1215;Parent=rna988;Dbxref=Genbank:NM_001180352.1;gbkey=mRNA;gene=HEM13;product=coproporphyrinogen oxidase;transcript_id=NM_001180352.1
NC_001136.10	RefSeq	CDS	546642	547628	.	+	0	ID=cds938;Parent=rna988;Dbxref=SGD:S000002451,Genbank:NP_010329.1;Name=NP_010329.1;Note=Coproporphyrinogen III oxidase%3B an oxygen requiring enzyme that catalyzes the sixth step in the heme biosynthetic pathway%3B transcription is repressed by oxygen and heme (via Rox1p and Hap1p);gbkey=CDS;gene=HEM13;product=coproporphyrinogen oxidase;protein_id=NP_010329.1
NC_001136.10	RefSeq	gene	547978	548310	.	-	.	ID=gene989;Dbxref=GeneID:851615;Name=RPC11;gbkey=Gene;gene=RPC11;locus_tag=YDR045C
NC_001136.10	RefSeq	mRNA	547978	548310	.	-	.	ID=rna989;Parent=gene989;Dbxref=Genbank:NM_001180353.1;Name=NM_001180353.1;gbkey=mRNA;gene=RPC11;product=DNA-directed RNA polymerase III core subunit RPC11;transcript_id=NM_001180353.1
NC_001136.10	RefSeq	exon	547978	548310	.	-	.	ID=id1216;Parent=rna989;Dbxref=Genbank:NM_001180353.1;gbkey=mRNA;gene=RPC11;product=DNA-directed RNA polymerase III core subunit RPC11;transcript_id=NM_001180353.1
NC_001136.10	RefSeq	CDS	547978	548310	.	-	0	ID=cds939;Parent=rna989;Dbxref=SGD:S000002452,Genbank:NP_010330.1;Name=NP_010330.1;Note=RNA polymerase III subunit C11%3B mediates pol III RNA cleavage activity and is important for termination of transcription%3B homologous to TFIIS;gbkey=CDS;gene=RPC11;product=DNA-directed RNA polymerase III core subunit RPC11;protein_id=NP_010330.1
NC_001136.10	RefSeq	gene	548762	550576	.	-	.	ID=gene990;Dbxref=GeneID:851616;Name=BAP3;gbkey=Gene;gene=BAP3;gene_synonym=PAP1;locus_tag=YDR046C
NC_001136.10	RefSeq	mRNA	548762	550576	.	-	.	ID=rna990;Parent=gene990;Dbxref=Genbank:NM_001180354.3;Name=NM_001180354.3;gbkey=mRNA;gene=BAP3;product=amino acid transporter BAP3;transcript_id=NM_001180354.3
NC_001136.10	RefSeq	exon	548762	550576	.	-	.	ID=id1217;Parent=rna990;Dbxref=Genbank:NM_001180354.3;gbkey=mRNA;gene=BAP3;product=amino acid transporter BAP3;transcript_id=NM_001180354.3
NC_001136.10	RefSeq	CDS	548762	550576	.	-	0	ID=cds940;Parent=rna990;Dbxref=SGD:S000002453,Genbank:NP_010331.3;Name=NP_010331.3;Note=Amino acid permease%3B involved in uptake of cysteine%2C leucine%2C isoleucine and valine%3B BAP3 has a paralog%2C BAP2%2C that arose from the whole genome duplication;gbkey=CDS;gene=BAP3;product=amino acid transporter BAP3;protein_id=NP_010331.3
NC_001136.10	RefSeq	gene	551860	552948	.	+	.	ID=gene991;Dbxref=GeneID:851617;Name=HEM12;gbkey=Gene;gene=HEM12;gene_synonym=HEM6;locus_tag=YDR047W
NC_001136.10	RefSeq	mRNA	551860	552948	.	+	.	ID=rna991;Parent=gene991;Dbxref=Genbank:NM_001180355.3;Name=NM_001180355.3;gbkey=mRNA;gene=HEM12;product=uroporphyrinogen decarboxylase HEM12;transcript_id=NM_001180355.3
NC_001136.10	RefSeq	exon	551860	552948	.	+	.	ID=id1218;Parent=rna991;Dbxref=Genbank:NM_001180355.3;gbkey=mRNA;gene=HEM12;product=uroporphyrinogen decarboxylase HEM12;transcript_id=NM_001180355.3
NC_001136.10	RefSeq	CDS	551860	552948	.	+	0	ID=cds941;Parent=rna991;Dbxref=SGD:S000002454,Genbank:NP_010332.3;Name=NP_010332.3;Note=Uroporphyrinogen decarboxylase%3B catalyzes the fifth step in the heme biosynthetic pathway%3B localizes to both the cytoplasm and nucleus%3B a hem12 mutant has phenotypes similar to patients with porphyria cutanea tarda;gbkey=CDS;gene=HEM12;product=uroporphyrinogen decarboxylase HEM12;protein_id=NP_010332.3
NC_001136.10	RefSeq	gene	553254	555152	.	+	.	ID=gene992;Dbxref=GeneID:851618;Name=VMS1;gbkey=Gene;gene=VMS1;locus_tag=YDR049W
NC_001136.10	RefSeq	mRNA	553254	555152	.	+	.	ID=rna992;Parent=gene992;Dbxref=Genbank:NM_001180357.1;Name=NM_001180357.1;gbkey=mRNA;gene=VMS1;product=Vms1p;transcript_id=NM_001180357.1
NC_001136.10	RefSeq	exon	553254	555152	.	+	.	ID=id1219;Parent=rna992;Dbxref=Genbank:NM_001180357.1;gbkey=mRNA;gene=VMS1;product=Vms1p;transcript_id=NM_001180357.1
NC_001136.10	RefSeq	CDS	553254	555152	.	+	0	ID=cds942;Parent=rna992;Dbxref=SGD:S000002456,Genbank:NP_010334.1;Name=NP_010334.1;Note=Component of a Cdc48p-complex involved in protein quality control%3B exhibits cytosolic and ER-membrane localization%2C with Cdc48p%2C during normal growth%2C and contributes to ER-associated degradation (ERAD) of specific substrates at a step after their ubiquitination%3B forms a mitochondrially-associated complex with Cdc48p and Npl4p under oxidative stress that is required for ubiquitin-mediated mitochondria-associated protein degradation (MAD)%3B conserved in C. elegans and humans;gbkey=CDS;gene=VMS1;product=Vms1p;protein_id=NP_010334.1
NC_001136.10	RefSeq	region	555240	555404	.	+	.	ID=id1220;Dbxref=SGD:S000118435;Note=ARS418~Autonomously Replicating Sequence;gbkey=rep_origin
NC_001136.10	RefSeq	gene	555726	556472	.	-	.	ID=gene993;Dbxref=GeneID:851620;Name=TPI1;gbkey=Gene;gene=TPI1;locus_tag=YDR050C
NC_001136.10	RefSeq	mRNA	555726	556472	.	-	.	ID=rna993;Parent=gene993;Dbxref=Genbank:NM_001180358.1;Name=NM_001180358.1;gbkey=mRNA;gene=TPI1;product=triose-phosphate isomerase TPI1;transcript_id=NM_001180358.1
NC_001136.10	RefSeq	exon	555726	556472	.	-	.	ID=id1221;Parent=rna993;Dbxref=Genbank:NM_001180358.1;gbkey=mRNA;gene=TPI1;product=triose-phosphate isomerase TPI1;transcript_id=NM_001180358.1
NC_001136.10	RefSeq	CDS	555726	556472	.	-	0	ID=cds943;Parent=rna993;Dbxref=SGD:S000002457,Genbank:NP_010335.1;Name=NP_010335.1;Note=Triose phosphate isomerase%2C abundant glycolytic enzyme%3B mRNA half-life is regulated by iron availability%3B transcription is controlled by activators Reb1p%2C Gcr1p%2C and Rap1p through binding sites in the 5' non-coding region%3B inhibition of Tpi1p activity by PEP (phosphoenolpyruvate) stimulates redox metabolism in respiring cells%3B E104D mutation in human TPI causes a rare autosomal disease;gbkey=CDS;gene=TPI1;product=triose-phosphate isomerase TPI1;protein_id=NP_010335.1
NC_001136.10	RefSeq	gene	557056	558060	.	-	.	ID=gene994;Dbxref=GeneID:851621;Name=DET1;gbkey=Gene;gene=DET1;locus_tag=YDR051C
NC_001136.10	RefSeq	mRNA	557056	558060	.	-	.	ID=rna994;Parent=gene994;Dbxref=Genbank:NM_001180359.3;Name=NM_001180359.3;gbkey=mRNA;gene=DET1;product=acid phosphatase DET1;transcript_id=NM_001180359.3
NC_001136.10	RefSeq	exon	557056	558060	.	-	.	ID=id1222;Parent=rna994;Dbxref=Genbank:NM_001180359.3;gbkey=mRNA;gene=DET1;product=acid phosphatase DET1;transcript_id=NM_001180359.3
NC_001136.10	RefSeq	CDS	557056	558060	.	-	0	ID=cds944;Parent=rna994;Dbxref=SGD:S000002458,Genbank:NP_010336.3;Name=NP_010336.3;Note=Acid phosphatase%3B involved in the non-vesicular transport of sterols in both directions between the endoplasmic reticulum and plasma membrane%3B deletion confers sensitivity to nickel;gbkey=CDS;gene=DET1;product=acid phosphatase DET1;protein_id=NP_010336.3
NC_001136.10	RefSeq	gene	558511	560625	.	-	.	ID=gene995;Dbxref=GeneID:851623;Name=DBF4;gbkey=Gene;gene=DBF4;gene_synonym=DNA52,LSD7;locus_tag=YDR052C
NC_001136.10	RefSeq	mRNA	558511	560625	.	-	.	ID=rna995;Parent=gene995;Dbxref=Genbank:NM_001180360.3;Name=NM_001180360.3;gbkey=mRNA;gene=DBF4;product=protein serine/threonine kinase activating protein DBF4;transcript_id=NM_001180360.3
NC_001136.10	RefSeq	exon	558511	560625	.	-	.	ID=id1223;Parent=rna995;Dbxref=Genbank:NM_001180360.3;gbkey=mRNA;gene=DBF4;product=protein serine/threonine kinase activating protein DBF4;transcript_id=NM_001180360.3
NC_001136.10	RefSeq	CDS	558511	560625	.	-	0	ID=cds945;Parent=rna995;Dbxref=SGD:S000002459,Genbank:NP_010337.3;Name=NP_010337.3;Note=Regulatory subunit of Cdc7p-Dbf4p kinase complex%3B required for Cdc7p kinase activity and initiation of DNA replication%3B phosphorylates the Mcm2-7 family of proteins%3B cell cycle regulated%3B relative distribution to the nucleus increases upon DNA replication stress;gbkey=CDS;gene=DBF4;product=protein serine/threonine kinase activating protein DBF4;protein_id=NP_010337.3
NC_001136.10	RefSeq	gene	561440	562327	.	-	.	ID=gene996;Dbxref=GeneID:851624;Name=CDC34;gbkey=Gene;gene=CDC34;gene_synonym=DNA6,UBC3;locus_tag=YDR054C
NC_001136.10	RefSeq	mRNA	561440	562327	.	-	.	ID=rna996;Parent=gene996;Dbxref=Genbank:NM_001180362.1;Name=NM_001180362.1;gbkey=mRNA;gene=CDC34;product=SCF E2 ubiquitin-protein ligase catalytic subunit CDC34;transcript_id=NM_001180362.1
NC_001136.10	RefSeq	exon	561440	562327	.	-	.	ID=id1224;Parent=rna996;Dbxref=Genbank:NM_001180362.1;gbkey=mRNA;gene=CDC34;product=SCF E2 ubiquitin-protein ligase catalytic subunit CDC34;transcript_id=NM_001180362.1
NC_001136.10	RefSeq	CDS	561440	562327	.	-	0	ID=cds946;Parent=rna996;Dbxref=SGD:S000002461,Genbank:NP_010339.1;Name=NP_010339.1;Note=Ubiquitin-conjugating enzyme (E2)%3B catalytic subunit of SCF ubiquitin-protein ligase complex (together with Skp1p%2C Rbx1p%2C Cdc53p%2C and an F-box protein) that regulates cell cycle progression by targeting key substrates for degradation%3B protein abundance increases in response to DNA replication stress;gbkey=CDS;gene=CDC34;product=SCF E2 ubiquitin-protein ligase catalytic subunit CDC34;protein_id=NP_010339.1
NC_001136.10	RefSeq	gene	563527	564861	.	+	.	ID=gene997;Dbxref=GeneID:851625;Name=PST1;gbkey=Gene;gene=PST1;gene_synonym=HPF2;locus_tag=YDR055W
NC_001136.10	RefSeq	mRNA	563527	564861	.	+	.	ID=rna997;Parent=gene997;Dbxref=Genbank:NM_001180363.1;Name=NM_001180363.1;gbkey=mRNA;gene=PST1;product=Pst1p;transcript_id=NM_001180363.1
NC_001136.10	RefSeq	exon	563527	564861	.	+	.	ID=id1225;Parent=rna997;Dbxref=Genbank:NM_001180363.1;gbkey=mRNA;gene=PST1;product=Pst1p;transcript_id=NM_001180363.1
NC_001136.10	RefSeq	CDS	563527	564861	.	+	0	ID=cds947;Parent=rna997;Dbxref=SGD:S000002462,Genbank:NP_010340.1;Name=NP_010340.1;Note=Cell wall protein that contains a putative GPI-attachment site%3B secreted by regenerating protoplasts%3B up-regulated by activation of the cell integrity pathway%2C as mediated by Rlm1p%3B upregulated by cell wall damage via disruption of FKS1%3B PST1 has a paralog%2C ECM33%2C that arose from the whole genome duplication;gbkey=CDS;gene=PST1;product=Pst1p;protein_id=NP_010340.1
NC_001136.10	RefSeq	gene	565023	565640	.	-	.	ID=gene998;Dbxref=GeneID:851626;Name=YDR056C;gbkey=Gene;locus_tag=YDR056C
NC_001136.10	RefSeq	mRNA	565023	565640	.	-	.	ID=rna998;Parent=gene998;Dbxref=Genbank:NM_001180364.3;Name=NM_001180364.3;gbkey=mRNA;product=hypothetical protein;transcript_id=NM_001180364.3
NC_001136.10	RefSeq	exon	565023	565640	.	-	.	ID=id1226;Parent=rna998;Dbxref=Genbank:NM_001180364.3;gbkey=mRNA;product=hypothetical protein;transcript_id=NM_001180364.3
NC_001136.10	RefSeq	CDS	565023	565640	.	-	0	ID=cds948;Parent=rna998;Dbxref=SGD:S000002463,Genbank:NP_010341.3;Name=NP_010341.3;Note=hypothetical protein%3B green fluorescent protein (GFP)-fusion protein localizes to the endoplasmic reticulum%3B YDR056C is not an essential protein;gbkey=CDS;product=hypothetical protein;protein_id=NP_010341.3
NC_001136.10	RefSeq	gene	565927	567555	.	+	.	ID=gene999;Dbxref=GeneID:851627;Name=YOS9;gbkey=Gene;gene=YOS9;locus_tag=YDR057W
NC_001136.10	RefSeq	mRNA	565927	567555	.	+	.	ID=rna999;Parent=gene999;Dbxref=Genbank:NM_001180365.3;Name=NM_001180365.3;gbkey=mRNA;gene=YOS9;product=Yos9p;transcript_id=NM_001180365.3
NC_001136.10	RefSeq	exon	565927	567555	.	+	.	ID=id1227;Parent=rna999;Dbxref=Genbank:NM_001180365.3;gbkey=mRNA;gene=YOS9;product=Yos9p;transcript_id=NM_001180365.3
NC_001136.10	RefSeq	CDS	565927	567555	.	+	0	ID=cds949;Parent=rna999;Dbxref=SGD:S000002464,Genbank:NP_010342.3;Name=NP_010342.3;Note=ER quality-control lectin%3B integral subunit of the HRD ligase%3B participates in efficient ER retention of misfolded proteins by recognizing them and delivering them to Hrd1p%3B binds to glycans with terminal alpha-1%2C6 linked mannose on misfolded N-glycosylated proteins and participates in targeting proteins to ERAD%3B member of the OS-9 protein family;gbkey=CDS;gene=YOS9;product=Yos9p;protein_id=NP_010342.3
NC_001136.10	RefSeq	region	567610	567685	.	+	.	ID=id1228;Dbxref=SGD:S000118436;Note=ARS419~Autonomously Replicating Sequence;gbkey=rep_origin
NC_001136.10	RefSeq	gene	567723	568703	.	-	.	ID=gene1000;Dbxref=GeneID:851628;Name=TGL2;gbkey=Gene;gene=TGL2;locus_tag=YDR058C
NC_001136.10	RefSeq	mRNA	567723	568703	.	-	.	ID=rna1000;Parent=gene1000;Dbxref=Genbank:NM_001180366.1;Name=NM_001180366.1;gbkey=mRNA;gene=TGL2;product=Tgl2p;transcript_id=NM_001180366.1
NC_001136.10	RefSeq	exon	567723	568703	.	-	.	ID=id1229;Parent=rna1000;Dbxref=Genbank:NM_001180366.1;gbkey=mRNA;gene=TGL2;product=Tgl2p;transcript_id=NM_001180366.1
NC_001136.10	RefSeq	CDS	567723	568703	.	-	0	ID=cds950;Parent=rna1000;Dbxref=SGD:S000002465,Genbank:NP_010343.1;Name=NP_010343.1;Note=Triacylglycerol lipase that is localized to the mitochondria%3B has lipolytic activity towards triacylglycerols and diacylglycerols when expressed in E. coli;gbkey=CDS;gene=TGL2;product=Tgl2p;protein_id=NP_010343.1
NC_001136.10	RefSeq	gene	568882	568953	.	+	.	ID=gene1001;Dbxref=GeneID:851629;Name=tR(UCU)D;gbkey=Gene;locus_tag=tR(UCU)D
NC_001136.10	RefSeq	tRNA	568882	568953	.	+	.	ID=rna1001;Parent=gene1001;Dbxref=SGD:S000006709;Note=Arginine tRNA (tRNA-Arg)%2C predicted by tRNAscan-SE analysis%3B one of 11 nuclear tRNA genes containing the tDNA-anticodon UCU (converted to mcm5-UCU in the mature tRNA)%2C decodes AGA codons into arginine%2C one of 19 nuclear tRNAs for arginine;gbkey=tRNA;product=tRNA-Arg
NC_001136.10	RefSeq	exon	568882	568953	.	+	.	ID=id1230;Parent=rna1001;Dbxref=SGD:S000006709;Note=Arginine tRNA (tRNA-Arg)%2C predicted by tRNAscan-SE analysis%3B one of 11 nuclear tRNA genes containing the tDNA-anticodon UCU (converted to mcm5-UCU in the mature tRNA)%2C decodes AGA codons into arginine%2C one of 19 nuclear tRNAs for arginine;gbkey=tRNA;product=tRNA-Arg
NC_001136.10	RefSeq	gene	568964	569035	.	+	.	ID=gene1002;Dbxref=GeneID:851630;Name=tD(GUC)D;gbkey=Gene;locus_tag=tD(GUC)D
NC_001136.10	RefSeq	tRNA	568964	569035	.	+	.	ID=rna1002;Parent=gene1002;Dbxref=SGD:S000006531;Note=Aspartate tRNA (tRNA-Asp)%2C predicted by tRNAscan-SE analysis;gbkey=tRNA;product=tRNA-Asp
NC_001136.10	RefSeq	exon	568964	569035	.	+	.	ID=id1231;Parent=rna1002;Dbxref=SGD:S000006531;Note=Aspartate tRNA (tRNA-Asp)%2C predicted by tRNAscan-SE analysis;gbkey=tRNA;product=tRNA-Asp
NC_001136.10	RefSeq	gene	569234	569770	.	-	.	ID=gene1003;Dbxref=GeneID:851631;Name=UBC5;gbkey=Gene;gene=UBC5;locus_tag=YDR059C
NC_001136.10	RefSeq	mRNA	569234	569770	.	-	.	ID=rna1003;Parent=gene1003;Dbxref=Genbank:NM_001180367.1;Name=NM_001180367.1;gbkey=mRNA;gene=UBC5;product=E2 ubiquitin-conjugating protein UBC5;transcript_id=NM_001180367.1
NC_001136.10	RefSeq	exon	569724	569770	.	-	.	ID=id1232;Parent=rna1003;Dbxref=Genbank:NM_001180367.1;gbkey=mRNA;gene=UBC5;product=E2 ubiquitin-conjugating protein UBC5;transcript_id=NM_001180367.1
NC_001136.10	RefSeq	exon	569234	569633	.	-	.	ID=id1233;Parent=rna1003;Dbxref=Genbank:NM_001180367.1;gbkey=mRNA;gene=UBC5;product=E2 ubiquitin-conjugating protein UBC5;transcript_id=NM_001180367.1
NC_001136.10	RefSeq	CDS	569724	569770	.	-	0	ID=cds951;Parent=rna1003;Dbxref=SGD:S000002466,Genbank:NP_010344.1;Name=NP_010344.1;Note=Ubiquitin-conjugating enzyme%3B mediates selective degradation of short-lived%2C abnormal%2C or excess proteins%2C including histone H3%3B central component of the cellular stress response%3B expression is heat inducible%3B protein abundance increases in response to DNA replication stress%3B UBC5 has a paralog%2C UBC4%2C that arose from the whole genome duplication;gbkey=CDS;gene=UBC5;product=E2 ubiquitin-conjugating protein UBC5;protein_id=NP_010344.1
NC_001136.10	RefSeq	CDS	569234	569633	.	-	1	ID=cds951;Parent=rna1003;Dbxref=SGD:S000002466,Genbank:NP_010344.1;Name=NP_010344.1;Note=Ubiquitin-conjugating enzyme%3B mediates selective degradation of short-lived%2C abnormal%2C or excess proteins%2C including histone H3%3B central component of the cellular stress response%3B expression is heat inducible%3B protein abundance increases in response to DNA replication stress%3B UBC5 has a paralog%2C UBC4%2C that arose from the whole genome duplication;gbkey=CDS;gene=UBC5;product=E2 ubiquitin-conjugating protein UBC5;protein_id=NP_010344.1
NC_001136.10	RefSeq	gene	570649	573726	.	+	.	ID=gene1004;Dbxref=GeneID:851632;Name=MAK21;gbkey=Gene;gene=MAK21;gene_synonym=NOC1;locus_tag=YDR060W
NC_001136.10	RefSeq	mRNA	570649	573726	.	+	.	ID=rna1004;Parent=gene1004;Dbxref=Genbank:NM_001180368.3;Name=NM_001180368.3;gbkey=mRNA;gene=MAK21;product=Mak21p;transcript_id=NM_001180368.3
NC_001136.10	RefSeq	exon	570649	573726	.	+	.	ID=id1234;Parent=rna1004;Dbxref=Genbank:NM_001180368.3;gbkey=mRNA;gene=MAK21;product=Mak21p;transcript_id=NM_001180368.3
NC_001136.10	RefSeq	CDS	570649	573726	.	+	0	ID=cds952;Parent=rna1004;Dbxref=SGD:S000002467,Genbank:NP_010345.3;Name=NP_010345.3;Note=Constituent of 66S pre-ribosomal particles%3B required for large (60S) ribosomal subunit biogenesis%3B acts as part of a Mak21p-Noc2p-Rrp5p module that associates with nascent pre-rRNA during transcription and has a role in bigenesis of the large ribosomal subunit%3B involved in nuclear export of pre-ribosomes%3B required for maintenance of dsRNA virus%3B homolog of human CAATT-binding protein;gbkey=CDS;gene=MAK21;product=Mak21p;protein_id=NP_010345.3
NC_001136.10	RefSeq	gene	574164	575783	.	+	.	ID=gene1005;Dbxref=GeneID:851633;Name=YDR061W;gbkey=Gene;locus_tag=YDR061W
NC_001136.10	RefSeq	mRNA	574164	575783	.	+	.	ID=rna1005;Parent=gene1005;Dbxref=Genbank:NM_001180369.3;Name=NM_001180369.3;gbkey=mRNA;product=hypothetical protein;transcript_id=NM_001180369.3
NC_001136.10	RefSeq	exon	574164	575783	.	+	.	ID=id1235;Parent=rna1005;Dbxref=Genbank:NM_001180369.3;gbkey=mRNA;product=hypothetical protein;transcript_id=NM_001180369.3
NC_001136.10	RefSeq	CDS	574164	575783	.	+	0	ID=cds953;Parent=rna1005;Dbxref=SGD:S000002468,Genbank:NP_010346.3;Name=NP_010346.3;Note=Protein with similarity to ABC transporter family members%3B lacks predicted membrane-spanning regions%3B transcriptionally activated by Yrm1p along with genes involved in multidrug resistance;gbkey=CDS;product=hypothetical protein;protein_id=NP_010346.3
NC_001136.10	RefSeq	gene	576474	578159	.	+	.	ID=gene1006;Dbxref=GeneID:851634;Name=LCB2;gbkey=Gene;gene=LCB2;gene_synonym=SCS1,TSC1;locus_tag=YDR062W
NC_001136.10	RefSeq	mRNA	576474	578159	.	+	.	ID=rna1006;Parent=gene1006;Dbxref=Genbank:NM_001180370.1;Name=NM_001180370.1;gbkey=mRNA;gene=LCB2;product=serine C-palmitoyltransferase LCB2;transcript_id=NM_001180370.1
NC_001136.10	RefSeq	exon	576474	578159	.	+	.	ID=id1236;Parent=rna1006;Dbxref=Genbank:NM_001180370.1;gbkey=mRNA;gene=LCB2;product=serine C-palmitoyltransferase LCB2;transcript_id=NM_001180370.1
NC_001136.10	RefSeq	CDS	576474	578159	.	+	0	ID=cds954;Parent=rna1006;Dbxref=SGD:S000002469,Genbank:NP_010347.1;Name=NP_010347.1;Note=Component of serine palmitoyltransferase%3B responsible along with Lcb1p for the first committed step in sphingolipid synthesis%2C which is the condensation of serine with palmitoyl-CoA to form 3-ketosphinganine;gbkey=CDS;gene=LCB2;product=serine C-palmitoyltransferase LCB2;protein_id=NP_010347.1
NC_001136.10	RefSeq	gene	578663	579112	.	+	.	ID=gene1007;Dbxref=GeneID:851635;Name=AIM7;gbkey=Gene;gene=AIM7;gene_synonym=GMF1;locus_tag=YDR063W
NC_001136.10	RefSeq	mRNA	578663	579112	.	+	.	ID=rna1007;Parent=gene1007;Dbxref=Genbank:NM_001180371.1;Name=NM_001180371.1;gbkey=mRNA;gene=AIM7;product=Aim7p;transcript_id=NM_001180371.1
NC_001136.10	RefSeq	exon	578663	579112	.	+	.	ID=id1237;Parent=rna1007;Dbxref=Genbank:NM_001180371.1;gbkey=mRNA;gene=AIM7;product=Aim7p;transcript_id=NM_001180371.1
NC_001136.10	RefSeq	CDS	578663	579112	.	+	0	ID=cds955;Parent=rna1007;Dbxref=SGD:S000002470,Genbank:NP_010348.1;Name=NP_010348.1;Note=Protein that interacts with Arp2/3 complex%3B interacts with Arp2/3 complex to stimulate actin filament debranching and inhibit actin nucleation%3B has similarity to Cof1p and also to human glia maturation factor (GMF)%3B null mutant displays elevated mitochondrial genome loss;gbkey=CDS;gene=AIM7;product=Aim7p;protein_id=NP_010348.1
NC_001136.10	RefSeq	gene	579458	580452	.	+	.	ID=gene1008;Dbxref=GeneID:851636;Name=RPS13;gbkey=Gene;gene=RPS13;gene_synonym=RPS13B,RPS13C;locus_tag=YDR064W
NC_001136.10	RefSeq	mRNA	579458	580452	.	+	.	ID=rna1008;Parent=gene1008;Dbxref=Genbank:NM_001180372.3;Name=NM_001180372.3;gbkey=mRNA;gene=RPS13;product=ribosomal 40S subunit protein S13;transcript_id=NM_001180372.3
NC_001136.10	RefSeq	exon	579458	579478	.	+	.	ID=id1238;Parent=rna1008;Dbxref=Genbank:NM_001180372.3;gbkey=mRNA;gene=RPS13;product=ribosomal 40S subunit protein S13;transcript_id=NM_001180372.3
NC_001136.10	RefSeq	exon	580018	580452	.	+	.	ID=id1239;Parent=rna1008;Dbxref=Genbank:NM_001180372.3;gbkey=mRNA;gene=RPS13;product=ribosomal 40S subunit protein S13;transcript_id=NM_001180372.3
NC_001136.10	RefSeq	CDS	579458	579478	.	+	0	ID=cds956;Parent=rna1008;Dbxref=SGD:S000002471,Genbank:NP_010349.3;Name=NP_010349.3;Note=Protein component of the small (40S) ribosomal subunit%3B homologous to mammalian ribosomal protein S13 and bacterial S15;gbkey=CDS;gene=RPS13;product=ribosomal 40S subunit protein S13;protein_id=NP_010349.3
NC_001136.10	RefSeq	CDS	580018	580452	.	+	0	ID=cds956;Parent=rna1008;Dbxref=SGD:S000002471,Genbank:NP_010349.3;Name=NP_010349.3;Note=Protein component of the small (40S) ribosomal subunit%3B homologous to mammalian ribosomal protein S13 and bacterial S15;gbkey=CDS;gene=RPS13;product=ribosomal 40S subunit protein S13;protein_id=NP_010349.3
NC_001136.10	RefSeq	gene	580687	581784	.	+	.	ID=gene1009;Dbxref=GeneID:851637;Name=RRG1;gbkey=Gene;gene=RRG1;locus_tag=YDR065W
NC_001136.10	RefSeq	mRNA	580687	581784	.	+	.	ID=rna1009;Parent=gene1009;Dbxref=Genbank:NM_001180373.3;Name=NM_001180373.3;gbkey=mRNA;gene=RRG1;product=Rrg1p;transcript_id=NM_001180373.3
NC_001136.10	RefSeq	exon	580687	581784	.	+	.	ID=id1240;Parent=rna1009;Dbxref=Genbank:NM_001180373.3;gbkey=mRNA;gene=RRG1;product=Rrg1p;transcript_id=NM_001180373.3
NC_001136.10	RefSeq	CDS	580687	581784	.	+	0	ID=cds957;Parent=rna1009;Dbxref=SGD:S000002472,Genbank:NP_010350.3;Name=NP_010350.3;Note=hypothetical protein%3B required for vacuolar acidification and mitochondrial genome maintenance%3B the authentic%2C non-tagged protein is detected in highly purified mitochondria in high-throughput studies;gbkey=CDS;gene=RRG1;product=Rrg1p;protein_id=NP_010350.3
NC_001136.10	RefSeq	gene	581908	582498	.	-	.	ID=gene1010;Dbxref=GeneID:851638;Name=RTR2;gbkey=Gene;gene=RTR2;locus_tag=YDR066C
NC_001136.10	RefSeq	mRNA	581908	582498	.	-	.	ID=rna1010;Parent=gene1010;Dbxref=Genbank:NM_001180374.1;Name=NM_001180374.1;gbkey=mRNA;gene=RTR2;product=Rtr2p;transcript_id=NM_001180374.1
NC_001136.10	RefSeq	exon	581908	582498	.	-	.	ID=id1241;Parent=rna1010;Dbxref=Genbank:NM_001180374.1;gbkey=mRNA;gene=RTR2;product=Rtr2p;transcript_id=NM_001180374.1
NC_001136.10	RefSeq	CDS	581908	582498	.	-	0	ID=cds958;Parent=rna1010;Dbxref=SGD:S000002473,Genbank:NP_010351.1;Name=NP_010351.1;Note=hypothetical protein%3B exhibits genetic interactions with Rtr1p%3B green fluorescent protein (GFP)-fusion protein localizes to the cytoplasm%3B YDR066C is not an essential gene%3B relocalizes from nucleus to cytoplasmic foci upon DNA replication stress%3B RTR2 has a paralog%2C RTR1%2C that arose from the whole genome duplication;gbkey=CDS;gene=RTR2;product=Rtr2p;protein_id=NP_010351.1
NC_001136.10	RefSeq	gene	582791	583465	.	-	.	ID=gene1011;Dbxref=GeneID:851639;Name=OCA6;gbkey=Gene;gene=OCA6;locus_tag=YDR067C
NC_001136.10	RefSeq	mRNA	582791	583465	.	-	.	ID=rna1011;Parent=gene1011;Dbxref=Genbank:NM_001180375.1;Name=NM_001180375.1;gbkey=mRNA;gene=OCA6;product=Oca6p;transcript_id=NM_001180375.1
NC_001136.10	RefSeq	exon	582791	583465	.	-	.	ID=id1242;Parent=rna1011;Dbxref=Genbank:NM_001180375.1;gbkey=mRNA;gene=OCA6;product=Oca6p;transcript_id=NM_001180375.1
NC_001136.10	RefSeq	CDS	582791	583465	.	-	0	ID=cds959;Parent=rna1011;Dbxref=SGD:S000002474,Genbank:NP_010352.1;Name=NP_010352.1;Note=Cytoplasmic protein required for replication of Brome mosaic virus%3B S. cerevisiae is a model system for studying positive-strand RNA virus replication%3B null mutation confers sensitivity to tunicamycin and DTT;gbkey=CDS;gene=OCA6;product=Oca6p;protein_id=NP_010352.1
NC_001136.10	RefSeq	gene	583713	584645	.	+	.	ID=gene1012;Dbxref=GeneID:851640;Name=DOS2;gbkey=Gene;gene=DOS2;locus_tag=YDR068W
NC_001136.10	RefSeq	mRNA	583713	584645	.	+	.	ID=rna1012;Parent=gene1012;Dbxref=Genbank:NM_001180376.3;Name=NM_001180376.3;gbkey=mRNA;gene=DOS2;product=Dos2p;transcript_id=NM_001180376.3
NC_001136.10	RefSeq	exon	583713	584645	.	+	.	ID=id1243;Parent=rna1012;Dbxref=Genbank:NM_001180376.3;gbkey=mRNA;gene=DOS2;product=Dos2p;transcript_id=NM_001180376.3
NC_001136.10	RefSeq	CDS	583713	584645	.	+	0	ID=cds960;Parent=rna1012;Dbxref=SGD:S000002475,Genbank:NP_010353.3;Name=NP_010353.3;Note=hypothetical protein%3B green fluorescent protein (GFP)-fusion protein localizes to the cytoplasm;gbkey=CDS;gene=DOS2;product=Dos2p;protein_id=NP_010353.3
NC_001136.10	RefSeq	gene	584939	587719	.	-	.	ID=gene1013;Dbxref=GeneID:851641;Name=DOA4;gbkey=Gene;gene=DOA4;gene_synonym=DOS1,MUT4,NPI2,SSV7,UBP4;locus_tag=YDR069C
NC_001136.10	RefSeq	mRNA	584939	587719	.	-	.	ID=rna1013;Parent=gene1013;Dbxref=Genbank:NM_001180377.3;Name=NM_001180377.3;gbkey=mRNA;gene=DOA4;product=Doa4p;transcript_id=NM_001180377.3
NC_001136.10	RefSeq	exon	584939	587719	.	-	.	ID=id1244;Parent=rna1013;Dbxref=Genbank:NM_001180377.3;gbkey=mRNA;gene=DOA4;product=Doa4p;transcript_id=NM_001180377.3
NC_001136.10	RefSeq	CDS	584939	587719	.	-	0	ID=cds961;Parent=rna1013;Dbxref=SGD:S000002476,Genbank:NP_010354.3;Name=NP_010354.3;Note=Ubiquitin hydrolase%3B deubiquitinates intralumenal vesicle (ILVs) cargo proteins%3B required for recycling ubiquitin from proteasome-bound ubiquitinated intermediates%2C acts at the late endosome/prevacuolar compartment to recover ubiquitin from ubiquitinated membrane proteins destined for the vacuole%3B DOA4 has a paralog%2C UBP5%2C that arose from the whole genome duplication;gbkey=CDS;gene=DOA4;product=Doa4p;protein_id=NP_010354.3
NC_001136.10	RefSeq	gene	588098	588379	.	-	.	ID=gene1014;Dbxref=GeneID:851642;Name=FMP16;gbkey=Gene;gene=FMP16;locus_tag=YDR070C
NC_001136.10	RefSeq	mRNA	588098	588379	.	-	.	ID=rna1014;Parent=gene1014;Dbxref=Genbank:NM_001180378.1;Name=NM_001180378.1;gbkey=mRNA;gene=FMP16;product=Fmp16p;transcript_id=NM_001180378.1
NC_001136.10	RefSeq	exon	588098	588379	.	-	.	ID=id1245;Parent=rna1014;Dbxref=Genbank:NM_001180378.1;gbkey=mRNA;gene=FMP16;product=Fmp16p;transcript_id=NM_001180378.1
NC_001136.10	RefSeq	CDS	588098	588379	.	-	0	ID=cds962;Parent=rna1014;Dbxref=SGD:S000002477,Genbank:NP_010355.1;Name=NP_010355.1;Note=hypothetical protein%3B may be involved in responding to conditions of stress%3B the authentic%2C non-tagged protein is detected in highly purified mitochondria in high-throughput studies%3B protein abundance increases in response to DNA replication stress;gbkey=CDS;gene=FMP16;product=Fmp16p;protein_id=NP_010355.1
```
