## Supplemental File 1 for "Copy number variants alter local and global mutational tolerance": GCF_000146045.2_R64_genomic_GAP1.gff (part 3 of 7)

```
NC_001139.9	RefSeq	CDS	180700	182118	.	+	0	ID=cds1912;Parent=rna2027;Dbxref=SGD:S000003140,Genbank:NP_011343.1;Name=NP_011343.1;Note=FG-nucleoporin component of central core of the nuclear pore complex%3B contributes directly to nucleocytoplasmic transport and maintenance of the nuclear pore complex (NPC) permeability barrier%3B found in stable complex with Nic96p and two other FG-nucleoproteins (Nsp1p and Nup57p);gbkey=CDS;gene=NUP49;product=FG-nucleoporin NUP49;protein_id=NP_011343.1
NC_001139.9	RefSeq	gene	182390	184084	.	+	.	ID=gene2035;Dbxref=GeneID:852704;Name=ROK1;gbkey=Gene;gene=ROK1;locus_tag=YGL171W
NC_001139.9	RefSeq	mRNA	182390	184084	.	+	.	ID=rna2028;Parent=gene2035;Dbxref=Genbank:NM_001181036.1;Name=NM_001181036.1;gbkey=mRNA;gene=ROK1;product=RNA-dependent ATPase ROK1;transcript_id=NM_001181036.1
NC_001139.9	RefSeq	exon	182390	184084	.	+	.	ID=id2473;Parent=rna2028;Dbxref=Genbank:NM_001181036.1;gbkey=mRNA;gene=ROK1;product=RNA-dependent ATPase ROK1;transcript_id=NM_001181036.1
NC_001139.9	RefSeq	CDS	182390	184084	.	+	0	ID=cds1913;Parent=rna2028;Dbxref=SGD:S000003139,Genbank:NP_011344.1;Name=NP_011344.1;Note=RNA-dependent ATPase%3B involved in pre-rRNA processing at sites A0%2C A1%2C and A2%2C and in control of cell cycle progression%3B contains two upstream open reading frames (uORFs) in 5' untranslated region which regulate translation;gbkey=CDS;gene=ROK1;product=RNA-dependent ATPase ROK1;protein_id=NP_011344.1
NC_001139.9	RefSeq	gene	184153	185394	.	-	.	ID=gene2036;Dbxref=GeneID:852705;Name=SPO74;gbkey=Gene;gene=SPO74;locus_tag=YGL170C
NC_001139.9	RefSeq	mRNA	184153	185394	.	-	.	ID=rna2029;Parent=gene2036;Dbxref=Genbank:NM_001181035.3;Name=NM_001181035.3;gbkey=mRNA;gene=SPO74;product=Spo74p;transcript_id=NM_001181035.3
NC_001139.9	RefSeq	exon	184153	185394	.	-	.	ID=id2474;Parent=rna2029;Dbxref=Genbank:NM_001181035.3;gbkey=mRNA;gene=SPO74;product=Spo74p;transcript_id=NM_001181035.3
NC_001139.9	RefSeq	CDS	184153	185394	.	-	0	ID=cds1914;Parent=rna2029;Dbxref=SGD:S000003138,Genbank:NP_011345.3;Name=NP_011345.3;Note=Component of the meiotic outer plaque of the spindle pole body%3B involved in modifying the meiotic outer plaque that is required prior to prospore membrane formation;gbkey=CDS;gene=SPO74;product=Spo74p;protein_id=NP_011345.3
NC_001139.9	RefSeq	gene	185714	185786	.	-	.	ID=gene2037;Dbxref=GeneID:852706;Name=tK(CUU)G2;gbkey=Gene;locus_tag=tK(CUU)G2
NC_001139.9	RefSeq	tRNA	185714	185786	.	-	.	ID=rna2030;Parent=gene2037;Dbxref=SGD:S000006622;Note=Lysine tRNA (tRNA-Lys)%2C predicted by tRNAscan-SE analysis%3B a small portion is imported into mitochondria via interaction with mt lysyl-tRNA synthetase Msk1p and is necessary to decode AAG codons at high temperature%2C when base modification of mt-encoded tRNA-Lys is reduced;gbkey=tRNA;product=tRNA-Lys
NC_001139.9	RefSeq	exon	185714	185786	.	-	.	ID=id2475;Parent=rna2030;Dbxref=SGD:S000006622;Note=Lysine tRNA (tRNA-Lys)%2C predicted by tRNAscan-SE analysis%3B a small portion is imported into mitochondria via interaction with mt lysyl-tRNA synthetase Msk1p and is necessary to decode AAG codons at high temperature%2C when base modification of mt-encoded tRNA-Lys is reduced;gbkey=tRNA;product=tRNA-Lys
NC_001139.9	RefSeq	gene	186059	187339	.	+	.	ID=gene2038;Dbxref=GeneID:852707;Name=SUA5;gbkey=Gene;gene=SUA5;locus_tag=YGL169W
NC_001139.9	RefSeq	mRNA	186059	187339	.	+	.	ID=rna2031;Parent=gene2038;Dbxref=Genbank:NM_001181034.1;Name=NM_001181034.1;gbkey=mRNA;gene=SUA5;product=Sua5p;transcript_id=NM_001181034.1
NC_001139.9	RefSeq	exon	186059	187339	.	+	.	ID=id2476;Parent=rna2031;Dbxref=Genbank:NM_001181034.1;gbkey=mRNA;gene=SUA5;product=Sua5p;transcript_id=NM_001181034.1
NC_001139.9	RefSeq	CDS	186059	187339	.	+	0	ID=cds1915;Parent=rna2031;Dbxref=SGD:S000003137,Genbank:NP_011346.1;Name=NP_011346.1;Note=Protein involved in threonylcarbamoyl adenosine biosynthesis%3B Sua5p and Qri7p are necessary and sufficient for RNA t6A modification in vitro%3B null mutant lacks N6-threonylcarbamoyl adenosine (t6A) modification in the anticodon loop of ANN-decoding tRNA%3B member of conserved YrdC/Sua5 family%3B binds single-stranded telomeric DNA and null mutant has abnormal telomere length;gbkey=CDS;gene=SUA5;product=Sua5p;protein_id=NP_011346.1
NC_001139.9	RefSeq	gene	187464	187796	.	+	.	ID=gene2039;Dbxref=GeneID:852708;Name=HUR1;gbkey=Gene;gene=HUR1;locus_tag=YGL168W
NC_001139.9	RefSeq	mRNA	187464	187796	.	+	.	ID=rna2032;Parent=gene2039;Dbxref=Genbank:NM_001181033.1;Name=NM_001181033.1;gbkey=mRNA;gene=HUR1;product=Hur1p;transcript_id=NM_001181033.1
NC_001139.9	RefSeq	exon	187464	187796	.	+	.	ID=id2477;Parent=rna2032;Dbxref=Genbank:NM_001181033.1;gbkey=mRNA;gene=HUR1;product=Hur1p;transcript_id=NM_001181033.1
NC_001139.9	RefSeq	CDS	187464	187796	.	+	0	ID=cds1916;Parent=rna2032;Dbxref=SGD:S000003136,Genbank:NP_011347.1;Name=NP_011347.1;Note=hypothetical protein%3B reported null mutant phenotype of hydroxyurea sensitivity may be due to effects on overlapping PMR1 gene;gbkey=CDS;gene=HUR1;product=Hur1p;protein_id=NP_011347.1
NC_001139.9	RefSeq	region	187464	187796	.	+	.	ID=id2478;Dbxref=SGD:S000130163,GeneID:852708;Note=ARS709~Replication origin%3B identified in multiple array studies%2C confirmed by plasmid-based recombinational ARS assay;gbkey=rep_origin;gene=HUR1
NC_001139.9	RefSeq	gene	187616	190468	.	-	.	ID=gene2040;Dbxref=GeneID:852709;Name=PMR1;gbkey=Gene;gene=PMR1;gene_synonym=BSD1,LDB1,SSC1;locus_tag=YGL167C
NC_001139.9	RefSeq	mRNA	187616	190468	.	-	.	ID=rna2033;Parent=gene2040;Dbxref=Genbank:NM_001181032.1;Name=NM_001181032.1;gbkey=mRNA;gene=PMR1;product=Ca(2+)/Mn(2+)-transporting P-type ATPase PMR1;transcript_id=NM_001181032.1
NC_001139.9	RefSeq	exon	187616	190468	.	-	.	ID=id2479;Parent=rna2033;Dbxref=Genbank:NM_001181032.1;gbkey=mRNA;gene=PMR1;product=Ca(2+)/Mn(2+)-transporting P-type ATPase PMR1;transcript_id=NM_001181032.1
NC_001139.9	RefSeq	CDS	187616	190468	.	-	0	ID=cds1917;Parent=rna2033;Dbxref=SGD:S000003135,Genbank:NP_011348.1;Name=NP_011348.1;Note=High affinity Ca2+/Mn2+ P-type ATPase%3B required for Ca2+ and Mn2+ transport into Golgi%3B involved in Ca2+ dependent protein sorting and processing%3B D53A mutant (Mn2+ transporting) is rapamycin sensitive%2C Q783A mutant (Ca2+ transporting) is rapamycin resistant%3B Mn2+ transport into Golgi lumen appears to be required for rapamycin sensitivity%3B mutations in human homolog ATP2C1 cause acantholytic skin condition Hailey-Hailey disease;gbkey=CDS;gene=PMR1;product=Ca(2+)/Mn(2+)-transporting P-type ATPase PMR1;protein_id=NP_011348.1
NC_001139.9	RefSeq	gene	191129	191806	.	+	.	ID=gene2041;Dbxref=GeneID:852710;Name=CUP2;gbkey=Gene;gene=CUP2;gene_synonym=ACE1;locus_tag=YGL166W
NC_001139.9	RefSeq	mRNA	191129	191806	.	+	.	ID=rna2034;Parent=gene2041;Dbxref=Genbank:NM_001181031.3;Name=NM_001181031.3;gbkey=mRNA;gene=CUP2;product=Cup2p;transcript_id=NM_001181031.3
NC_001139.9	RefSeq	exon	191129	191806	.	+	.	ID=id2480;Parent=rna2034;Dbxref=Genbank:NM_001181031.3;gbkey=mRNA;gene=CUP2;product=Cup2p;transcript_id=NM_001181031.3
NC_001139.9	RefSeq	CDS	191129	191806	.	+	0	ID=cds1918;Parent=rna2034;Dbxref=SGD:S000003134,Genbank:NP_011349.3;Name=NP_011349.3;Note=Copper-binding transcription factor%3B activates transcription of the metallothionein genes CUP1-1 and CUP1-2 in response to elevated copper concentrations%3B required for regulation of copper genes in response to DNA-damaging reagents%3B CUP2 has a paralog%2C HAA1%2C that arose from the whole genome duplication;gbkey=CDS;gene=CUP2;product=Cup2p;protein_id=NP_011349.3
NC_001139.9	RefSeq	gene	191978	193300	.	-	.	ID=gene2042;Dbxref=GeneID:852712;Name=YRB30;gbkey=Gene;gene=YRB30;locus_tag=YGL164C
NC_001139.9	RefSeq	mRNA	191978	193300	.	-	.	ID=rna2035;Parent=gene2042;Dbxref=Genbank:NM_001181029.1;Name=NM_001181029.1;gbkey=mRNA;gene=YRB30;product=Yrb30p;transcript_id=NM_001181029.1
NC_001139.9	RefSeq	exon	191978	193300	.	-	.	ID=id2481;Parent=rna2035;Dbxref=Genbank:NM_001181029.1;gbkey=mRNA;gene=YRB30;product=Yrb30p;transcript_id=NM_001181029.1
NC_001139.9	RefSeq	CDS	191978	193300	.	-	0	ID=cds1919;Parent=rna2035;Dbxref=SGD:S000003132,Genbank:NP_011351.1;Name=NP_011351.1;Note=RanGTP-binding protein%3B inhibits RanGAP1 (Rna1p)-mediated GTP hydrolysis of RanGTP (Gsp1p)%3B shares similarity to proteins in other fungi but not in higher eukaryotes;gbkey=CDS;gene=YRB30;product=Yrb30p;protein_id=NP_011351.1
NC_001139.9	RefSeq	gene	193707	196403	.	-	.	ID=gene2043;Dbxref=GeneID:852713;Name=RAD54;gbkey=Gene;gene=RAD54;gene_synonym=XRS1;locus_tag=YGL163C
NC_001139.9	RefSeq	mRNA	193707	196403	.	-	.	ID=rna2036;Parent=gene2043;Dbxref=Genbank:NM_001181028.1;Name=NM_001181028.1;gbkey=mRNA;gene=RAD54;product=DNA-dependent ATPase RAD54;transcript_id=NM_001181028.1
NC_001139.9	RefSeq	exon	193707	196403	.	-	.	ID=id2482;Parent=rna2036;Dbxref=Genbank:NM_001181028.1;gbkey=mRNA;gene=RAD54;product=DNA-dependent ATPase RAD54;transcript_id=NM_001181028.1
NC_001139.9	RefSeq	CDS	193707	196403	.	-	0	ID=cds1920;Parent=rna2036;Dbxref=SGD:S000003131,Genbank:NP_011352.1;Name=NP_011352.1;Note=DNA-dependent ATPase that stimulates strand exchange%3B modifies the topology of double-stranded DNA%3B involved in the recombinational repair of double-strand breaks in DNA during vegetative growth and meiosis%3B member of the SWI/SNF family of DNA translocases%3B forms nuclear foci upon DNA replication stress;gbkey=CDS;gene=RAD54;product=DNA-dependent ATPase RAD54;protein_id=NP_011352.1
NC_001139.9	RefSeq	gene	198138	199037	.	+	.	ID=gene2044;Dbxref=GeneID:852714;Name=SUT1;gbkey=Gene;gene=SUT1;locus_tag=YGL162W
NC_001139.9	RefSeq	mRNA	198138	199037	.	+	.	ID=rna2037;Parent=gene2044;Dbxref=Genbank:NM_001181027.1;Name=NM_001181027.1;gbkey=mRNA;gene=SUT1;product=Sut1p;transcript_id=NM_001181027.1
NC_001139.9	RefSeq	exon	198138	199037	.	+	.	ID=id2483;Parent=rna2037;Dbxref=Genbank:NM_001181027.1;gbkey=mRNA;gene=SUT1;product=Sut1p;transcript_id=NM_001181027.1
NC_001139.9	RefSeq	CDS	198138	199037	.	+	0	ID=cds1921;Parent=rna2037;Dbxref=SGD:S000003130,Genbank:NP_011353.1;Name=NP_011353.1;Note=Transcription factor of the Zn(II)2Cys6 family%3B positively regulates genes involved in sterol uptake under anaerobic conditions%3B involved in hypoxic gene expression%3B represses filamentation-inducing genes during non-starvation conditions%3B positively regulates mating with SUT2 by repressing expression of genes which act as mating inhibitors%3B relocalizes from nucleus to cytoplasm upon DNA replication stress%3B SUT1 has a paralog%2C SUT2%2C that arose from the whole genome duplication;gbkey=CDS;gene=SUT1;product=Sut1p;protein_id=NP_011353.1
NC_001139.9	RefSeq	gene	199210	200142	.	-	.	ID=gene2045;Dbxref=GeneID:852715;Name=YIP5;gbkey=Gene;gene=YIP5;locus_tag=YGL161C
NC_001139.9	RefSeq	mRNA	199210	200142	.	-	.	ID=rna2038;Parent=gene2045;Dbxref=Genbank:NM_001181026.3;Name=NM_001181026.3;gbkey=mRNA;gene=YIP5;product=Yip5p;transcript_id=NM_001181026.3
NC_001139.9	RefSeq	exon	199210	200142	.	-	.	ID=id2484;Parent=rna2038;Dbxref=Genbank:NM_001181026.3;gbkey=mRNA;gene=YIP5;product=Yip5p;transcript_id=NM_001181026.3
NC_001139.9	RefSeq	CDS	199210	200142	.	-	0	ID=cds1922;Parent=rna2038;Dbxref=SGD:S000003129,Genbank:NP_011354.3;Name=NP_011354.3;Note=Protein that interacts with Rab GTPases%3B localized to late Golgi vesicles%3B computational analysis of large-scale protein-protein interaction data suggests a possible role in vesicle-mediated transport;gbkey=CDS;gene=YIP5;product=Yip5p;protein_id=NP_011354.3
NC_001139.9	RefSeq	gene	200561	202273	.	+	.	ID=gene2046;Dbxref=GeneID:852716;Name=AIM14;gbkey=Gene;gene=AIM14;gene_synonym=YNO1;locus_tag=YGL160W
NC_001139.9	RefSeq	mRNA	200561	202273	.	+	.	ID=rna2039;Parent=gene2046;Dbxref=Genbank:NM_001181025.1;Name=NM_001181025.1;gbkey=mRNA;gene=AIM14;product=Aim14p;transcript_id=NM_001181025.1
NC_001139.9	RefSeq	exon	200561	202273	.	+	.	ID=id2485;Parent=rna2039;Dbxref=Genbank:NM_001181025.1;gbkey=mRNA;gene=AIM14;product=Aim14p;transcript_id=NM_001181025.1
NC_001139.9	RefSeq	CDS	200561	202273	.	+	0	ID=cds1923;Parent=rna2039;Dbxref=SGD:S000003128,Genbank:NP_011355.1;Name=NP_011355.1;Note=NADPH oxidase localized to the perinuclear ER%3B produces superoxide from NADPH%3B overexpression causes MCA1 dependent apoptosis%3B likely involved in superoxide-mediated regulation of the actin cytoskeleton%3B member of a conserved superfamily of NADPH oxidases (NOX enzymes)%3B has similarity to iron/copper reductases (FRE1-8)%2C particularly Fre8p;gbkey=CDS;gene=AIM14;product=Aim14p;protein_id=NP_011355.1
NC_001139.9	RefSeq	gene	202721	203833	.	+	.	ID=gene2047;Dbxref=GeneID:852717;Name=YGL159W;gbkey=Gene;locus_tag=YGL159W
NC_001139.9	RefSeq	mRNA	202721	203833	.	+	.	ID=rna2040;Parent=gene2047;Dbxref=Genbank:NM_001181024.1;Name=NM_001181024.1;gbkey=mRNA;product=hypothetical protein;transcript_id=NM_001181024.1
NC_001139.9	RefSeq	exon	202721	203833	.	+	.	ID=id2486;Parent=rna2040;Dbxref=Genbank:NM_001181024.1;gbkey=mRNA;product=hypothetical protein;transcript_id=NM_001181024.1
NC_001139.9	RefSeq	CDS	202721	203833	.	+	0	ID=cds1924;Parent=rna2040;Dbxref=SGD:S000003127,Genbank:NP_011356.1;Name=NP_011356.1;Note=hypothetical protein%3B deletion mutant has no detectable phenotype;gbkey=CDS;product=hypothetical protein;protein_id=NP_011356.1
NC_001139.9	RefSeq	region	203914	204155	.	+	.	ID=id2487;Dbxref=SGD:S000118454;Note=ARS710~Autonomously Replicating Sequence;gbkey=rep_origin
NC_001139.9	RefSeq	long_terminal_repeat	204982	205337	.	+	.	ID=id2488;Dbxref=SGD:S000006951;Note=Ty4 LTR;gbkey=LTR
NC_001139.9	RefSeq	gene	205521	205634	.	+	.	ID=gene2048;Dbxref=GeneID:852718;Name=tL(CAA)G1;gbkey=Gene;locus_tag=tL(CAA)G1
NC_001139.9	RefSeq	tRNA	205521	205634	.	+	.	ID=rna2041;Parent=gene2048;Dbxref=SGD:S000006639;Note=Leucine tRNA (tRNA-Leu)%2C predicted by tRNAscan-SE analysis;gbkey=tRNA;product=tRNA-Leu
NC_001139.9	RefSeq	exon	205521	205558	.	+	.	ID=id2489;Parent=rna2041;Dbxref=SGD:S000006639;Note=Leucine tRNA (tRNA-Leu)%2C predicted by tRNAscan-SE analysis;gbkey=tRNA;product=tRNA-Leu
NC_001139.9	RefSeq	exon	205591	205634	.	+	.	ID=id2490;Parent=rna2041;Dbxref=SGD:S000006639;Note=Leucine tRNA (tRNA-Leu)%2C predicted by tRNAscan-SE analysis;gbkey=tRNA;product=tRNA-Leu
NC_001139.9	RefSeq	gene	207033	208571	.	+	.	ID=gene2049;Dbxref=GeneID:852719;Name=RCK1;gbkey=Gene;gene=RCK1;locus_tag=YGL158W
NC_001139.9	RefSeq	mRNA	207033	208571	.	+	.	ID=rna2042;Parent=gene2049;Dbxref=Genbank:NM_001181023.1;Name=NM_001181023.1;gbkey=mRNA;gene=RCK1;product=putative serine/threonine protein kinase RCK1;transcript_id=NM_001181023.1
NC_001139.9	RefSeq	exon	207033	208571	.	+	.	ID=id2491;Parent=rna2042;Dbxref=Genbank:NM_001181023.1;gbkey=mRNA;gene=RCK1;product=putative serine/threonine protein kinase RCK1;transcript_id=NM_001181023.1
NC_001139.9	RefSeq	CDS	207033	208571	.	+	0	ID=cds1925;Parent=rna2042;Dbxref=SGD:S000003126,Genbank:NP_011357.1;Name=NP_011357.1;Note=Protein kinase involved in the response to oxidative stress%3B identified as suppressor of S. pombe cell cycle checkpoint mutations%3B RCK1 has a paralog%2C RCK2%2C that arose from the whole genome duplication;gbkey=CDS;gene=RCK1;product=putative serine/threonine protein kinase RCK1;protein_id=NP_011357.1
NC_001139.9	RefSeq	gene	209006	210049	.	+	.	ID=gene2050;Dbxref=GeneID:852720;Name=ARI1;gbkey=Gene;gene=ARI1;locus_tag=YGL157W
NC_001139.9	RefSeq	mRNA	209006	210049	.	+	.	ID=rna2043;Parent=gene2050;Dbxref=Genbank:NM_001181022.3;Name=NM_001181022.3;gbkey=mRNA;gene=ARI1;product=carbonyl reductase (NADPH-dependent) ARI1;transcript_id=NM_001181022.3
NC_001139.9	RefSeq	exon	209006	210049	.	+	.	ID=id2492;Parent=rna2043;Dbxref=Genbank:NM_001181022.3;gbkey=mRNA;gene=ARI1;product=carbonyl reductase (NADPH-dependent) ARI1;transcript_id=NM_001181022.3
NC_001139.9	RefSeq	CDS	209006	210049	.	+	0	ID=cds1926;Parent=rna2043;Dbxref=SGD:S000003125,Genbank:NP_011358.3;Name=NP_011358.3;Note=NADPH-dependent aldehyde reductase%3B utilizes aromatic and alophatic aldehyde substrates%3B member of the short-chain dehydrogenase/reductase superfamily;gbkey=CDS;gene=ARI1;product=carbonyl reductase (NADPH-dependent) ARI1;protein_id=NP_011358.3
NC_001139.9	RefSeq	gene	210416	213667	.	+	.	ID=gene2051;Dbxref=GeneID:852721;Name=AMS1;gbkey=Gene;gene=AMS1;locus_tag=YGL156W
NC_001139.9	RefSeq	mRNA	210416	213667	.	+	.	ID=rna2044;Parent=gene2051;Dbxref=Genbank:NM_001181021.1;Name=NM_001181021.1;gbkey=mRNA;gene=AMS1;product=Ams1p;transcript_id=NM_001181021.1
NC_001139.9	RefSeq	exon	210416	213667	.	+	.	ID=id2493;Parent=rna2044;Dbxref=Genbank:NM_001181021.1;gbkey=mRNA;gene=AMS1;product=Ams1p;transcript_id=NM_001181021.1
NC_001139.9	RefSeq	CDS	210416	213667	.	+	0	ID=cds1927;Parent=rna2044;Dbxref=SGD:S000003124,Genbank:NP_011359.1;Name=NP_011359.1;Note=Vacuolar alpha mannosidase%3B involved in free oligosaccharide (fOS) degradation%3B delivered to the vacuole in a novel pathway separate from the secretory pathway;gbkey=CDS;gene=AMS1;product=Ams1p;protein_id=NP_011359.1
NC_001139.9	RefSeq	gene	214081	215211	.	+	.	ID=gene2052;Dbxref=GeneID:852722;Name=CDC43;gbkey=Gene;gene=CDC43;gene_synonym=CAL1;locus_tag=YGL155W
NC_001139.9	RefSeq	mRNA	214081	215211	.	+	.	ID=rna2045;Parent=gene2052;Dbxref=Genbank:NM_001181020.1;Name=NM_001181020.1;gbkey=mRNA;gene=CDC43;product=protein geranylgeranyltransferase type I subunit CDC43;transcript_id=NM_001181020.1
NC_001139.9	RefSeq	exon	214081	215211	.	+	.	ID=id2494;Parent=rna2045;Dbxref=Genbank:NM_001181020.1;gbkey=mRNA;gene=CDC43;product=protein geranylgeranyltransferase type I subunit CDC43;transcript_id=NM_001181020.1
NC_001139.9	RefSeq	CDS	214081	215211	.	+	0	ID=cds1928;Parent=rna2045;Dbxref=SGD:S000003123,Genbank:NP_011360.1;Name=NP_011360.1;Note=Beta subunit of geranylgeranyltransferase type I%3B catalyzes geranylgeranylation to the cysteine residue in proteins containing a C-terminal CaaX sequence ending in Leu or Phe%3B has substrates important for morphogenesis;gbkey=CDS;gene=CDC43;product=protein geranylgeranyltransferase type I subunit CDC43;protein_id=NP_011360.1
NC_001139.9	RefSeq	gene	215278	216096	.	-	.	ID=gene2053;Dbxref=GeneID:852723;Name=LYS5;gbkey=Gene;gene=LYS5;locus_tag=YGL154C
NC_001139.9	RefSeq	mRNA	215278	216096	.	-	.	ID=rna2046;Parent=gene2053;Dbxref=Genbank:NM_001181019.1;Name=NM_001181019.1;gbkey=mRNA;gene=LYS5;product=Lys5p;transcript_id=NM_001181019.1
NC_001139.9	RefSeq	exon	215278	216096	.	-	.	ID=id2495;Parent=rna2046;Dbxref=Genbank:NM_001181019.1;gbkey=mRNA;gene=LYS5;product=Lys5p;transcript_id=NM_001181019.1
NC_001139.9	RefSeq	CDS	215278	216096	.	-	0	ID=cds1929;Parent=rna2046;Dbxref=SGD:S000003122,Genbank:NP_011361.1;Name=NP_011361.1;Note=Phosphopantetheinyl transferase involved in lysine biosynthesis%3B converts inactive apo-form of Lys2p (alpha-aminoadipate reductase) into catalytically active holo-form by posttranslational addition of phosphopantetheine;gbkey=CDS;gene=LYS5;product=Lys5p;protein_id=NP_011361.1
NC_001139.9	RefSeq	gene	216273	217298	.	+	.	ID=gene2054;Dbxref=GeneID:852724;Name=PEX14;gbkey=Gene;gene=PEX14;locus_tag=YGL153W
NC_001139.9	RefSeq	mRNA	216273	217298	.	+	.	ID=rna2047;Parent=gene2054;Dbxref=Genbank:NM_001181018.3;Name=NM_001181018.3;gbkey=mRNA;gene=PEX14;product=Pex14p;transcript_id=NM_001181018.3
NC_001139.9	RefSeq	exon	216273	217298	.	+	.	ID=id2496;Parent=rna2047;Dbxref=Genbank:NM_001181018.3;gbkey=mRNA;gene=PEX14;product=Pex14p;transcript_id=NM_001181018.3
NC_001139.9	RefSeq	CDS	216273	217298	.	+	0	ID=cds1930;Parent=rna2047;Dbxref=SGD:S000003121,Genbank:NP_011362.3;Name=NP_011362.3;Note=Central component of the peroxisomal importomer complex%3B peroxisomal protein import machinery docking complex component%3B interacts with both PTS1 (Pex5p) and PTS2 (Pex7p)%2C peroxisomal matrix protein signal recognition factors and membrane receptor Pex13p;gbkey=CDS;gene=PEX14;product=Pex14p;protein_id=NP_011362.3
NC_001139.9	RefSeq	gene	217524	220922	.	+	.	ID=gene2055;Dbxref=GeneID:852726;Name=NUT1;gbkey=Gene;gene=NUT1;gene_synonym=MED5,SSX4;locus_tag=YGL151W
NC_001139.9	RefSeq	mRNA	217524	220922	.	+	.	ID=rna2048;Parent=gene2055;Dbxref=Genbank:NM_001181016.1;Name=NM_001181016.1;gbkey=mRNA;gene=NUT1;product=Nut1p;transcript_id=NM_001181016.1
NC_001139.9	RefSeq	exon	217524	220922	.	+	.	ID=id2497;Parent=rna2048;Dbxref=Genbank:NM_001181016.1;gbkey=mRNA;gene=NUT1;product=Nut1p;transcript_id=NM_001181016.1
NC_001139.9	RefSeq	CDS	217524	220922	.	+	0	ID=cds1931;Parent=rna2048;Dbxref=SGD:S000003119,Genbank:NP_011364.1;Name=NP_011364.1;Note=Component of the RNA polymerase II mediator complex%3B mediator is required for transcriptional activation and also has a role in basal transcription;gbkey=CDS;gene=NUT1;product=Nut1p;protein_id=NP_011364.1
NC_001139.9	RefSeq	gene	221104	225573	.	-	.	ID=gene2056;Dbxref=GeneID:852728;Name=INO80;gbkey=Gene;gene=INO80;locus_tag=YGL150C
NC_001139.9	RefSeq	mRNA	221104	225573	.	-	.	ID=rna2049;Parent=gene2056;Dbxref=Genbank:NM_001181015.1;Name=NM_001181015.1;gbkey=mRNA;gene=INO80;product=chromatin-remodeling ATPase INO80;transcript_id=NM_001181015.1
NC_001139.9	RefSeq	exon	221104	225573	.	-	.	ID=id2498;Parent=rna2049;Dbxref=Genbank:NM_001181015.1;gbkey=mRNA;gene=INO80;product=chromatin-remodeling ATPase INO80;transcript_id=NM_001181015.1
NC_001139.9	RefSeq	CDS	221104	225573	.	-	0	ID=cds1932;Parent=rna2049;Dbxref=SGD:S000003118,Genbank:NP_011365.1;Name=NP_011365.1;Note=ATPase and nucleosome spacing factor%3B subunit of complex containing actin and actin-related proteins that has chromatin remodeling activity and 3' to 5' DNA helicase activity in vitro%3B promotes nucleosome shifts in the 3 prime direction%3B has a role in modulating stress gene transcription;gbkey=CDS;gene=INO80;product=chromatin-remodeling ATPase INO80;protein_id=NP_011365.1
NC_001139.9	RefSeq	gene	226399	227529	.	+	.	ID=gene2057;Dbxref=GeneID:852729;Name=ARO2;gbkey=Gene;gene=ARO2;locus_tag=YGL148W
NC_001139.9	RefSeq	mRNA	226399	227529	.	+	.	ID=rna2050;Parent=gene2057;Dbxref=Genbank:NM_001181013.1;Name=NM_001181013.1;gbkey=mRNA;gene=ARO2;product=bifunctional chorismate synthase/riboflavin reductase [NAD(P)H] ARO2;transcript_id=NM_001181013.1
NC_001139.9	RefSeq	exon	226399	227529	.	+	.	ID=id2499;Parent=rna2050;Dbxref=Genbank:NM_001181013.1;gbkey=mRNA;gene=ARO2;product=bifunctional chorismate synthase/riboflavin reductase [NAD(P)H] ARO2;transcript_id=NM_001181013.1
NC_001139.9	RefSeq	CDS	226399	227529	.	+	0	ID=cds1933;Parent=rna2050;Dbxref=SGD:S000003116,Genbank:NP_011367.1;Name=NP_011367.1;Note=Bifunctional chorismate synthase and flavin reductase%3B catalyzes the conversion of 5-enolpyruvylshikimate 3-phosphate (EPSP) to form chorismate%2C which is a precursor to aromatic amino acids%3B protein abundance increases in response to DNA replication stress;gbkey=CDS;gene=ARO2;product=bifunctional chorismate synthase/riboflavin reductase [NAD(P)H] ARO2;protein_id=NP_011367.1
NC_001139.9	RefSeq	gene	227754	228329	.	-	.	ID=gene2058;Dbxref=GeneID:852730;Name=RPL9A;gbkey=Gene;gene=RPL9A;locus_tag=YGL147C
NC_001139.9	RefSeq	mRNA	227754	228329	.	-	.	ID=rna2051;Parent=gene2058;Dbxref=Genbank:NM_001181012.3;Name=NM_001181012.3;gbkey=mRNA;gene=RPL9A;product=ribosomal 60S subunit protein L9A;transcript_id=NM_001181012.3
NC_001139.9	RefSeq	exon	227754	228329	.	-	.	ID=id2500;Parent=rna2051;Dbxref=Genbank:NM_001181012.3;gbkey=mRNA;gene=RPL9A;product=ribosomal 60S subunit protein L9A;transcript_id=NM_001181012.3
NC_001139.9	RefSeq	CDS	227754	228329	.	-	0	ID=cds1934;Parent=rna2051;Dbxref=SGD:S000003115,Genbank:NP_011368.3;Name=NP_011368.3;Note=Ribosomal 60S subunit protein L9A%3B homologous to mammalian ribosomal protein L9 and bacterial L6%3B RPL9A has a paralog%2C RPL9B%2C that arose from a single-locus duplication;gbkey=CDS;gene=RPL9A;product=ribosomal 60S subunit protein L9A;protein_id=NP_011368.3
NC_001139.9	RefSeq	gene	228751	229686	.	-	.	ID=gene2059;Dbxref=GeneID:852731;Name=RRT6;gbkey=Gene;gene=RRT6;locus_tag=YGL146C
NC_001139.9	RefSeq	mRNA	228751	229686	.	-	.	ID=rna2052;Parent=gene2059;Dbxref=Genbank:NM_001181011.1;Name=NM_001181011.1;gbkey=mRNA;gene=RRT6;product=Rrt6p;transcript_id=NM_001181011.1
NC_001139.9	RefSeq	exon	228751	229686	.	-	.	ID=id2501;Parent=rna2052;Dbxref=Genbank:NM_001181011.1;gbkey=mRNA;gene=RRT6;product=Rrt6p;transcript_id=NM_001181011.1
NC_001139.9	RefSeq	CDS	228751	229686	.	-	0	ID=cds1935;Parent=rna2052;Dbxref=SGD:S000003114,Genbank:NP_011369.1;Name=NP_011369.1;Note=hypothetical protein%3B non-essential gene identified in a screen for mutants with increased levels of rDNA transcription%3B contains two putative transmembrane spans%2C but no significant homology to other known proteins;gbkey=CDS;gene=RRT6;product=Rrt6p;protein_id=NP_011369.1
NC_001139.9	RefSeq	gene	230243	232348	.	+	.	ID=gene2060;Dbxref=GeneID:852732;Name=TIP20;gbkey=Gene;gene=TIP20;gene_synonym=TIP1;locus_tag=YGL145W
NC_001139.9	RefSeq	mRNA	230243	232348	.	+	.	ID=rna2053;Parent=gene2060;Dbxref=Genbank:NM_001181010.2;Name=NM_001181010.2;gbkey=mRNA;gene=TIP20;product=Tip20p;transcript_id=NM_001181010.2
NC_001139.9	RefSeq	exon	230243	232348	.	+	.	ID=id2502;Parent=rna2053;Dbxref=Genbank:NM_001181010.2;gbkey=mRNA;gene=TIP20;product=Tip20p;transcript_id=NM_001181010.2
NC_001139.9	RefSeq	CDS	230243	232348	.	+	0	ID=cds1936;Parent=rna2053;Dbxref=SGD:S000003113,Genbank:NP_116577.1;Name=NP_116577.1;Note=Peripheral membrane protein required for COPI vesicle fusion to the ER%3B prohibits back-fusion of COPII vesicles with the ER%3B forms a tethering complex with Sec39p and Dsl1p that interacts with ER SNAREs Sec20p and Use1p;gbkey=CDS;gene=TIP20;product=Tip20p;protein_id=NP_116577.1
NC_001139.9	RefSeq	region	231907	231981	.	+	.	ID=id2503;Dbxref=SGD:S000007642,GeneID:852732;Note=ARS701~ARS containing only an imperfect match to the core consensus sequence;gbkey=rep_origin;gene=TIP20
NC_001139.9	RefSeq	gene	232450	234507	.	-	.	ID=gene2061;Dbxref=GeneID:852733;Name=ROG1;gbkey=Gene;gene=ROG1;locus_tag=YGL144C
NC_001139.9	RefSeq	mRNA	232450	234507	.	-	.	ID=rna2054;Parent=gene2061;Dbxref=Genbank:NM_001181009.1;Name=NM_001181009.1;gbkey=mRNA;gene=ROG1;product=putative lipase ROG1;transcript_id=NM_001181009.1
NC_001139.9	RefSeq	exon	232450	234507	.	-	.	ID=id2504;Parent=rna2054;Dbxref=Genbank:NM_001181009.1;gbkey=mRNA;gene=ROG1;product=putative lipase ROG1;transcript_id=NM_001181009.1
NC_001139.9	RefSeq	CDS	232450	234507	.	-	0	ID=cds1937;Parent=rna2054;Dbxref=SGD:S000003112,Genbank:NP_011371.1;Name=NP_011371.1;Note=Protein with putative serine active lipase domain%3B ROG1 has a paralog%2C YDL109C%2C that arose from the whole genome duplication;gbkey=CDS;gene=ROG1;product=putative lipase ROG1;protein_id=NP_011371.1
NC_001139.9	RefSeq	gene	234717	235958	.	-	.	ID=gene2062;Dbxref=GeneID:852734;Name=MRF1;gbkey=Gene;gene=MRF1;locus_tag=YGL143C
NC_001139.9	RefSeq	mRNA	234717	235958	.	-	.	ID=rna2055;Parent=gene2062;Dbxref=Genbank:NM_001181008.3;Name=NM_001181008.3;gbkey=mRNA;gene=MRF1;product=Mrf1p;transcript_id=NM_001181008.3
NC_001139.9	RefSeq	exon	234717	235958	.	-	.	ID=id2505;Parent=rna2055;Dbxref=Genbank:NM_001181008.3;gbkey=mRNA;gene=MRF1;product=Mrf1p;transcript_id=NM_001181008.3
NC_001139.9	RefSeq	CDS	234717	235958	.	-	0	ID=cds1938;Parent=rna2055;Dbxref=SGD:S000003111,Genbank:NP_011372.3;Name=NP_011372.3;Note=Mitochondrial translation release factor%3B involved in stop codon recognition and hydrolysis of the peptidyl-tRNA bond during mitochondrial translation%3B lack of MRF1 causes mitochondrial genome instability;gbkey=CDS;gene=MRF1;product=Mrf1p;protein_id=NP_011372.3
NC_001139.9	RefSeq	gene	236269	238119	.	-	.	ID=gene2063;Dbxref=GeneID:852735;Name=GPI10;gbkey=Gene;gene=GPI10;locus_tag=YGL142C
NC_001139.9	RefSeq	mRNA	236269	238119	.	-	.	ID=rna2056;Parent=gene2063;Dbxref=Genbank:NM_001181007.1;Name=NM_001181007.1;gbkey=mRNA;gene=GPI10;product=Gpi10p;transcript_id=NM_001181007.1
NC_001139.9	RefSeq	exon	236269	238119	.	-	.	ID=id2506;Parent=rna2056;Dbxref=Genbank:NM_001181007.1;gbkey=mRNA;gene=GPI10;product=Gpi10p;transcript_id=NM_001181007.1
NC_001139.9	RefSeq	CDS	236269	238119	.	-	0	ID=cds1939;Parent=rna2056;Dbxref=SGD:S000003110,Genbank:NP_011373.1;Name=NP_011373.1;Note=Integral membrane protein involved in GPI anchor synthesis%3B putative alpha 1%2C2 mannosyltransferase required for addition of the third mannose onto the glycosylphosphatidylinositol (GPI) core structure%3B human PIG-Bp is a functional homolog;gbkey=CDS;gene=GPI10;product=Gpi10p;protein_id=NP_011373.1
NC_001139.9	RefSeq	gene	238353	241085	.	+	.	ID=gene2064;Dbxref=GeneID:852736;Name=HUL5;gbkey=Gene;gene=HUL5;locus_tag=YGL141W
NC_001139.9	RefSeq	mRNA	238353	241085	.	+	.	ID=rna2057;Parent=gene2064;Dbxref=Genbank:NM_001181006.1;Name=NM_001181006.1;gbkey=mRNA;gene=HUL5;product=ubiquitin-ubiquitin ligase HUL5;transcript_id=NM_001181006.1
NC_001139.9	RefSeq	exon	238353	241085	.	+	.	ID=id2507;Parent=rna2057;Dbxref=Genbank:NM_001181006.1;gbkey=mRNA;gene=HUL5;product=ubiquitin-ubiquitin ligase HUL5;transcript_id=NM_001181006.1
NC_001139.9	RefSeq	CDS	238353	241085	.	+	0	ID=cds1940;Parent=rna2057;Dbxref=SGD:S000003109,Genbank:NP_011374.1;Name=NP_011374.1;Note=Multiubiquitin chain assembly factor (E4)%3B proteasome processivity factor that elongates polyUb chains on substrates%2C opposing Ubp6p%2C a branched polyubiquitin protease%3B required for retrograde transport of misfolded proteins during ERAD;gbkey=CDS;gene=HUL5;product=ubiquitin-ubiquitin ligase HUL5;protein_id=NP_011374.1
NC_001139.9	RefSeq	region	241085	241353	.	+	.	ID=id2508;Dbxref=SGD:S000130164;Note=ARS712~Replication origin%3B identified in multiple array studies%2C confirmed by plasmid-based recombinational ARS assay;gbkey=rep_origin;gene=HUL5
NC_001139.9	RefSeq	gene	241353	245012	.	-	.	ID=gene2065;Dbxref=GeneID:852737;Name=YGL140C;gbkey=Gene;locus_tag=YGL140C
NC_001139.9	RefSeq	mRNA	241353	245012	.	-	.	ID=rna2058;Parent=gene2065;Dbxref=Genbank:NM_001181005.1;Name=NM_001181005.1;gbkey=mRNA;product=hypothetical protein;transcript_id=NM_001181005.1
NC_001139.9	RefSeq	exon	241353	245012	.	-	.	ID=id2509;Parent=rna2058;Dbxref=Genbank:NM_001181005.1;gbkey=mRNA;product=hypothetical protein;transcript_id=NM_001181005.1
NC_001139.9	RefSeq	CDS	241353	245012	.	-	0	ID=cds1941;Parent=rna2058;Dbxref=SGD:S000003108,Genbank:NP_011375.1;Name=NP_011375.1;Note=hypothetical protein%3B non-essential gene%3B contains multiple predicted transmembrane domains;gbkey=CDS;product=hypothetical protein;protein_id=NP_011375.1
NC_001139.9	RefSeq	gene	245716	248124	.	+	.	ID=gene2066;Dbxref=GeneID:852738;Name=FLC3;gbkey=Gene;gene=FLC3;locus_tag=YGL139W
NC_001139.9	RefSeq	mRNA	245716	248124	.	+	.	ID=rna2059;Parent=gene2066;Dbxref=Genbank:NM_001181004.3;Name=NM_001181004.3;gbkey=mRNA;gene=FLC3;product=Flc3p;transcript_id=NM_001181004.3
NC_001139.9	RefSeq	exon	245716	248124	.	+	.	ID=id2510;Parent=rna2059;Dbxref=Genbank:NM_001181004.3;gbkey=mRNA;gene=FLC3;product=Flc3p;transcript_id=NM_001181004.3
NC_001139.9	RefSeq	CDS	245716	248124	.	+	0	ID=cds1942;Parent=rna2059;Dbxref=SGD:S000003107,Genbank:NP_011376.3;Name=NP_011376.3;Note=Putative FAD transporter%2C similar to Flc1p and Flc2p%3B localized to the ER%3B FLC3 has a paralog%2C FLC1%2C that arose from the whole genome duplication;gbkey=CDS;gene=FLC3;product=Flc3p;protein_id=NP_011376.3
NC_001139.9	RefSeq	gene	248494	249531	.	-	.	ID=gene2067;Dbxref=GeneID:852739;Name=YGL138C;gbkey=Gene;locus_tag=YGL138C
NC_001139.9	RefSeq	mRNA	248494	249531	.	-	.	ID=rna2060;Parent=gene2067;Dbxref=Genbank:NM_001181003.1;Name=NM_001181003.1;gbkey=mRNA;product=hypothetical protein;transcript_id=NM_001181003.1
NC_001139.9	RefSeq	exon	248494	249531	.	-	.	ID=id2511;Parent=rna2060;Dbxref=Genbank:NM_001181003.1;gbkey=mRNA;product=hypothetical protein;transcript_id=NM_001181003.1
NC_001139.9	RefSeq	CDS	248494	249531	.	-	0	ID=cds1943;Parent=rna2060;Dbxref=SGD:S000003106,Genbank:NP_011377.1;Name=NP_011377.1;Note=hypothetical protein%3B has no significant sequence similarity to any known protein;gbkey=CDS;product=hypothetical protein;protein_id=NP_011377.1
NC_001139.9	RefSeq	gene	249869	252738	.	+	.	ID=gene2068;Dbxref=GeneID:852740;Name=SEC27;gbkey=Gene;gene=SEC27;locus_tag=YGL137W
NC_001139.9	RefSeq	mRNA	249869	252738	.	+	.	ID=rna2061;Parent=gene2068;Dbxref=Genbank:NM_001181002.1;Name=NM_001181002.1;gbkey=mRNA;gene=SEC27;product=Sec27p;transcript_id=NM_001181002.1
NC_001139.9	RefSeq	exon	249869	249886	.	+	.	ID=id2512;Parent=rna2061;Dbxref=Genbank:NM_001181002.1;gbkey=mRNA;gene=SEC27;product=Sec27p;transcript_id=NM_001181002.1
NC_001139.9	RefSeq	exon	250087	252738	.	+	.	ID=id2513;Parent=rna2061;Dbxref=Genbank:NM_001181002.1;gbkey=mRNA;gene=SEC27;product=Sec27p;transcript_id=NM_001181002.1
NC_001139.9	RefSeq	CDS	249869	249886	.	+	0	ID=cds1944;Parent=rna2061;Dbxref=SGD:S000003105,Genbank:NP_011378.1;Name=NP_011378.1;Note=Essential beta'-coat protein of the COPI coatomer%3B involved in ER-to-Golgi and Golgi-to-ER transport%3B contains WD40 domains that mediate cargo selective interactions%3B 45%25 sequence identity to mammalian beta'-COP;gbkey=CDS;gene=SEC27;product=Sec27p;protein_id=NP_011378.1
NC_001139.9	RefSeq	CDS	250087	252738	.	+	0	ID=cds1944;Parent=rna2061;Dbxref=SGD:S000003105,Genbank:NP_011378.1;Name=NP_011378.1;Note=Essential beta'-coat protein of the COPI coatomer%3B involved in ER-to-Golgi and Golgi-to-ER transport%3B contains WD40 domains that mediate cargo selective interactions%3B 45%25 sequence identity to mammalian beta'-COP;gbkey=CDS;gene=SEC27;product=Sec27p;protein_id=NP_011378.1
NC_001139.9	RefSeq	gene	252897	253859	.	-	.	ID=gene2069;Dbxref=GeneID:852741;Name=MRM2;gbkey=Gene;gene=MRM2;locus_tag=YGL136C
NC_001139.9	RefSeq	mRNA	252897	253859	.	-	.	ID=rna2062;Parent=gene2069;Dbxref=Genbank:NM_001181001.1;Name=NM_001181001.1;gbkey=mRNA;gene=MRM2;product=Mrm2p;transcript_id=NM_001181001.1
NC_001139.9	RefSeq	exon	252897	253859	.	-	.	ID=id2514;Parent=rna2062;Dbxref=Genbank:NM_001181001.1;gbkey=mRNA;gene=MRM2;product=Mrm2p;transcript_id=NM_001181001.1
NC_001139.9	RefSeq	CDS	252897	253859	.	-	0	ID=cds1945;Parent=rna2062;Dbxref=SGD:S000003104,Genbank:NP_011379.1;Name=NP_011379.1;Note=Mitochondrial 2' O-ribose methyltransferase%3B required for methylation of U(2791) in 21S rRNA%3B MRM2 deletion confers thermosensitive respiration and loss of mitochondrial DNA%3B has similarity to Spb1p and Trm7p%2C and to E. coli FtsJ/RrmJ;gbkey=CDS;gene=MRM2;product=Mrm2p;protein_id=NP_011379.1
NC_001139.9	RefSeq	gene	254641	255294	.	+	.	ID=gene2070;Dbxref=GeneID:852742;Name=RPL1B;gbkey=Gene;gene=RPL1B;gene_synonym=SSM2;locus_tag=YGL135W
NC_001139.9	RefSeq	mRNA	254641	255294	.	+	.	ID=rna2063;Parent=gene2070;Dbxref=Genbank:NM_001181000.3;Name=NM_001181000.3;gbkey=mRNA;gene=RPL1B;product=ribosomal 60S subunit protein L1B;transcript_id=NM_001181000.3
NC_001139.9	RefSeq	exon	254641	255294	.	+	.	ID=id2515;Parent=rna2063;Dbxref=Genbank:NM_001181000.3;gbkey=mRNA;gene=RPL1B;product=ribosomal 60S subunit protein L1B;transcript_id=NM_001181000.3
NC_001139.9	RefSeq	CDS	254641	255294	.	+	0	ID=cds1946;Parent=rna2063;Dbxref=SGD:S000003103,Genbank:NP_011380.3;Name=NP_011380.3;Note=Ribosomal 60S subunit protein L1B%3B N-terminally acetylated%3B homologous to mammalian ribosomal protein L10A and bacterial L1%3B RPL1B has a paralog%2C RPL1A%2C that arose from the whole genome duplication%3B rpl1a rpl1b double null mutation is lethal;gbkey=CDS;gene=RPL1B;product=ribosomal 60S subunit protein L1B;protein_id=NP_011380.3
NC_001139.9	RefSeq	gene	255663	256964	.	+	.	ID=gene2071;Dbxref=GeneID:852743;Name=PCL10;gbkey=Gene;gene=PCL10;locus_tag=YGL134W
NC_001139.9	RefSeq	mRNA	255663	256964	.	+	.	ID=rna2064;Parent=gene2071;Dbxref=Genbank:NM_001180999.1;Name=NM_001180999.1;gbkey=mRNA;gene=PCL10;product=Pcl10p;transcript_id=NM_001180999.1
NC_001139.9	RefSeq	exon	255663	256964	.	+	.	ID=id2516;Parent=rna2064;Dbxref=Genbank:NM_001180999.1;gbkey=mRNA;gene=PCL10;product=Pcl10p;transcript_id=NM_001180999.1
NC_001139.9	RefSeq	CDS	255663	256964	.	+	0	ID=cds1947;Parent=rna2064;Dbxref=SGD:S000003102,Genbank:NP_011381.1;Name=NP_011381.1;Note=Pho85p cyclin%3B recruits%2C activates%2C and targets Pho85p cyclin-dependent protein kinase to its substrate%3B PCL10 has a paralog%2C PCL8%2C that arose from the whole genome duplication;gbkey=CDS;gene=PCL10;product=Pcl10p;protein_id=NP_011381.1
NC_001139.9	RefSeq	gene	257707	261501	.	+	.	ID=gene2072;Dbxref=GeneID:852744;Name=ITC1;gbkey=Gene;gene=ITC1;locus_tag=YGL133W
NC_001139.9	RefSeq	mRNA	257707	261501	.	+	.	ID=rna2065;Parent=gene2072;Dbxref=Genbank:NM_001180998.1;Name=NM_001180998.1;gbkey=mRNA;gene=ITC1;product=Itc1p;transcript_id=NM_001180998.1
NC_001139.9	RefSeq	exon	257707	261501	.	+	.	ID=id2517;Parent=rna2065;Dbxref=Genbank:NM_001180998.1;gbkey=mRNA;gene=ITC1;product=Itc1p;transcript_id=NM_001180998.1
NC_001139.9	RefSeq	CDS	257707	261501	.	+	0	ID=cds1948;Parent=rna2065;Dbxref=SGD:S000003101,Genbank:NP_011382.1;Name=NP_011382.1;Note=Subunit of ATP-dependent Isw2p-Itc1p chromatin remodeling complex%3B required for repression of a-specific genes%2C repression of early meiotic genes during mitotic growth%2C and repression of INO1%3B similar to mammalian Acf1p%2C the regulatory subunit of the mammalian ATP-utilizing chromatin assembly and modifying factor (ACF) complex%3B ITC1 has a paralog%2C YPL216W%2C that arose from the whole genome duplication;gbkey=CDS;gene=ITC1;product=Itc1p;protein_id=NP_011382.1
NC_001139.9	RefSeq	gene	261648	265859	.	-	.	ID=gene2073;Dbxref=GeneID:852746;Name=SNT2;gbkey=Gene;gene=SNT2;locus_tag=YGL131C
NC_001139.9	RefSeq	mRNA	261648	265859	.	-	.	ID=rna2066;Parent=gene2073;Dbxref=Genbank:NM_001180996.1;Name=NM_001180996.1;gbkey=mRNA;gene=SNT2;product=DNA-binding E3 ubiquitin-protein ligase SNT2;transcript_id=NM_001180996.1
NC_001139.9	RefSeq	exon	261648	265859	.	-	.	ID=id2518;Parent=rna2066;Dbxref=Genbank:NM_001180996.1;gbkey=mRNA;gene=SNT2;product=DNA-binding E3 ubiquitin-protein ligase SNT2;transcript_id=NM_001180996.1
NC_001139.9	RefSeq	CDS	261648	265859	.	-	0	ID=cds1949;Parent=rna2066;Dbxref=SGD:S000003099,Genbank:NP_011384.1;Name=NP_011384.1;Note=Subunit of Snt2C complex%2C RING finger ubiquitin ligase (E3)%3B physically associates with Ecm5p and Rpd3p%3B along with Ecm5p%2C recruits Rpd3p to small number of promoters%3B colocalizes with Ecm5p%2C independently of Rpd3p%2C to promoters of stress response genes upon oxidative stress%3B involved in ubiquitylation%2C degradation of excess histones%3B interacts with Ubc4p%3B role in regulating genes encoding amine transporters%3B relocalizes from nucleus to cytoplasm upon DNA replication stress;gbkey=CDS;gene=SNT2;product=DNA-binding E3 ubiquitin-protein ligase SNT2;protein_id=NP_011384.1
NC_001139.9	RefSeq	gene	266145	267524	.	+	.	ID=gene2074;Dbxref=GeneID:852747;Name=CEG1;gbkey=Gene;gene=CEG1;locus_tag=YGL130W
NC_001139.9	RefSeq	mRNA	266145	267524	.	+	.	ID=rna2067;Parent=gene2074;Dbxref=Genbank:NM_001180995.3;Name=NM_001180995.3;gbkey=mRNA;gene=CEG1;product=Ceg1p;transcript_id=NM_001180995.3
NC_001139.9	RefSeq	exon	266145	267524	.	+	.	ID=id2519;Parent=rna2067;Dbxref=Genbank:NM_001180995.3;gbkey=mRNA;gene=CEG1;product=Ceg1p;transcript_id=NM_001180995.3
NC_001139.9	RefSeq	CDS	266145	267524	.	+	0	ID=cds1950;Parent=rna2067;Dbxref=SGD:S000003098,Genbank:NP_011385.3;Name=NP_011385.3;Note=Guanylyltransferase involved in mRNA 5' capping%3B subunit of the mRNA capping enzyme%2C which is a heterotetramer composed of two molecules of Ceg1p and a homodimer of Cet1p%2C the mRNA 5?-triphosphatase subunit%3B nuclear import of Ceg1p requires interaction with Cet1p%3B mammalian capping enzyme is a single bifunctional polypeptide;gbkey=CDS;gene=CEG1;product=Ceg1p;protein_id=NP_011385.3
NC_001139.9	RefSeq	gene	267723	269075	.	-	.	ID=gene2075;Dbxref=GeneID:852748;Name=RSM23;gbkey=Gene;gene=RSM23;locus_tag=YGL129C
NC_001139.9	RefSeq	mRNA	267723	269075	.	-	.	ID=rna2068;Parent=gene2075;Dbxref=Genbank:NM_001180994.2;Name=NM_001180994.2;gbkey=mRNA;gene=RSM23;product=mitochondrial 37S ribosomal protein RSM23;transcript_id=NM_001180994.2
NC_001139.9	RefSeq	exon	267723	269075	.	-	.	ID=id2520;Parent=rna2068;Dbxref=Genbank:NM_001180994.2;gbkey=mRNA;gene=RSM23;product=mitochondrial 37S ribosomal protein RSM23;transcript_id=NM_001180994.2
NC_001139.9	RefSeq	CDS	267723	269075	.	-	0	ID=cds1951;Parent=rna2068;Dbxref=SGD:S000003097,Genbank:NP_011386.2;Name=NP_011386.2;Note=Mitochondrial ribosomal protein of the small subunit%3B has similarity to mammalian apoptosis mediator proteins%3B null mutation prevents induction of apoptosis by overproduction of metacaspase Mca1p;gbkey=CDS;gene=RSM23;product=mitochondrial 37S ribosomal protein RSM23;protein_id=NP_011386.2
NC_001139.9	RefSeq	gene	269293	270144	.	-	.	ID=gene2076;Dbxref=GeneID:852749;Name=CWC23;gbkey=Gene;gene=CWC23;locus_tag=YGL128C
NC_001139.9	RefSeq	mRNA	269293	270144	.	-	.	ID=rna2069;Parent=gene2076;Dbxref=Genbank:NM_001180993.1;Name=NM_001180993.1;gbkey=mRNA;gene=CWC23;product=Cwc23p;transcript_id=NM_001180993.1
NC_001139.9	RefSeq	exon	269293	270144	.	-	.	ID=id2521;Parent=rna2069;Dbxref=Genbank:NM_001180993.1;gbkey=mRNA;gene=CWC23;product=Cwc23p;transcript_id=NM_001180993.1
NC_001139.9	RefSeq	CDS	269293	270144	.	-	0	ID=cds1952;Parent=rna2069;Dbxref=SGD:S000003096,Genbank:NP_011387.2;Name=NP_011387.2;Note=Component of a complex containing Cef1p%3B putatively involved in pre-mRNA splicing%3B has similarity to E. coli DnaJ and other DnaJ-like proteins and to S. pombe Cwf23p;gbkey=CDS;gene=CWC23;product=Cwc23p;protein_id=NP_011387.2
NC_001139.9	RefSeq	gene	270392	270775	.	-	.	ID=gene2077;Dbxref=GeneID:852750;Name=SOH1;gbkey=Gene;gene=SOH1;gene_synonym=MED31;locus_tag=YGL127C
NC_001139.9	RefSeq	mRNA	270392	270775	.	-	.	ID=rna2070;Parent=gene2077;Dbxref=Genbank:NM_001180992.1;Name=NM_001180992.1;gbkey=mRNA;gene=SOH1;product=Soh1p;transcript_id=NM_001180992.1
NC_001139.9	RefSeq	exon	270392	270775	.	-	.	ID=id2522;Parent=rna2070;Dbxref=Genbank:NM_001180992.1;gbkey=mRNA;gene=SOH1;product=Soh1p;transcript_id=NM_001180992.1
NC_001139.9	RefSeq	CDS	270392	270775	.	-	0	ID=cds1953;Parent=rna2070;Dbxref=SGD:S000003095,Genbank:NP_011388.1;Name=NP_011388.1;Note=Subunit of the RNA polymerase II mediator complex%3B associates with core polymerase subunits to form the RNA polymerase II holoenzyme%3B involved in telomere maintenance%3B conserved with other metazoan MED31 subunits;gbkey=CDS;gene=SOH1;product=Soh1p;protein_id=NP_011388.1
NC_001139.9	RefSeq	gene	270997	272139	.	+	.	ID=gene2078;Dbxref=GeneID:852751;Name=SCS3;gbkey=Gene;gene=SCS3;gene_synonym=FIT2B;locus_tag=YGL126W
NC_001139.9	RefSeq	mRNA	270997	272139	.	+	.	ID=rna2071;Parent=gene2078;Dbxref=Genbank:NM_001180991.3;Name=NM_001180991.3;gbkey=mRNA;gene=SCS3;product=Scs3p;transcript_id=NM_001180991.3
NC_001139.9	RefSeq	exon	270997	272139	.	+	.	ID=id2523;Parent=rna2071;Dbxref=Genbank:NM_001180991.3;gbkey=mRNA;gene=SCS3;product=Scs3p;transcript_id=NM_001180991.3
NC_001139.9	RefSeq	CDS	270997	272139	.	+	0	ID=cds1954;Parent=rna2071;Dbxref=SGD:S000003094,Genbank:NP_011389.3;Name=NP_011389.3;Note=Protein required for inositol prototrophy%3B required for normal ER membrane biosynthesis%3B ortholog of the FIT family of proteins involved in triglyceride droplet biosynthesis and homologous to human FIT2%3B disputed role in the synthesis of inositol phospholipids from inositol;gbkey=CDS;gene=SCS3;product=Scs3p;protein_id=NP_011389.3
NC_001139.9	RefSeq	gene	272520	274322	.	+	.	ID=gene2079;Dbxref=GeneID:852752;Name=MET13;gbkey=Gene;gene=MET13;gene_synonym=MET11,MRPL45;locus_tag=YGL125W
NC_001139.9	RefSeq	mRNA	272520	274322	.	+	.	ID=rna2072;Parent=gene2079;Dbxref=Genbank:NM_001180990.1;Name=NM_001180990.1;gbkey=mRNA;gene=MET13;product=methylenetetrahydrofolate reductase (NAD(P)H) MET13;transcript_id=NM_001180990.1
NC_001139.9	RefSeq	exon	272520	274322	.	+	.	ID=id2524;Parent=rna2072;Dbxref=Genbank:NM_001180990.1;gbkey=mRNA;gene=MET13;product=methylenetetrahydrofolate reductase (NAD(P)H) MET13;transcript_id=NM_001180990.1
NC_001139.9	RefSeq	CDS	272520	274322	.	+	0	ID=cds1955;Parent=rna2072;Dbxref=SGD:S000003093,Genbank:NP_011390.2;Name=NP_011390.2;Note=Major isozyme of methylenetetrahydrofolate reductase%3B catalyzes the reduction of 5%2C10-methylenetetrahydrofolate to 5-methyltetrahydrofolate in the methionine biosynthesis pathway;gbkey=CDS;gene=MET13;product=methylenetetrahydrofolate reductase (NAD(P)H) MET13;protein_id=NP_011390.2
NC_001139.9	RefSeq	gene	274780	276714	.	-	.	ID=gene2080;Dbxref=GeneID:852753;Name=MON1;gbkey=Gene;gene=MON1;gene_synonym=AUT12;locus_tag=YGL124C
NC_001139.9	RefSeq	mRNA	274780	276714	.	-	.	ID=rna2073;Parent=gene2080;Dbxref=Genbank:NM_001180989.2;Name=NM_001180989.2;gbkey=mRNA;gene=MON1;product=Mon1p;transcript_id=NM_001180989.2
NC_001139.9	RefSeq	exon	274780	276714	.	-	.	ID=id2525;Parent=rna2073;Dbxref=Genbank:NM_001180989.2;gbkey=mRNA;gene=MON1;product=Mon1p;transcript_id=NM_001180989.2
NC_001139.9	RefSeq	CDS	274780	276714	.	-	0	ID=cds1956;Parent=rna2073;Dbxref=SGD:S000003092,Genbank:NP_011391.2;Name=NP_011391.2;Note=Subunit of a heterodimeric guanine nucleotide exchange factor (GEF)%3B subunit of the Mon1-Ccz1 GEF complex which stimulates nucleotide exchange and activation of Ypt7p%2C a Rab family GTPase involved in membrane tethering and fusion events at the late endosome and vacuole%3B GEF activity is stimulated by membrane association and anionic phospholipids%3B role in localizing Ypt7p to the vacuolar membrane%3B required for autophagy%2C the CVT pathway and mitophagy%3B potential Cdc28 substrate;gbkey=CDS;gene=MON1;product=Mon1p;protein_id=NP_011391.2
NC_001139.9	RefSeq	gene	277617	278381	.	+	.	ID=gene2081;Dbxref=GeneID:852754;Name=RPS2;gbkey=Gene;gene=RPS2;gene_synonym=RPS4,SUP138,SUP38,SUP44;locus_tag=YGL123W
NC_001139.9	RefSeq	mRNA	277617	278381	.	+	.	ID=rna2074;Parent=gene2081;Dbxref=Genbank:NM_001180988.1;Name=NM_001180988.1;gbkey=mRNA;gene=RPS2;product=ribosomal 40S subunit protein S2;transcript_id=NM_001180988.1
NC_001139.9	RefSeq	exon	277617	278381	.	+	.	ID=id2526;Parent=rna2074;Dbxref=Genbank:NM_001180988.1;gbkey=mRNA;gene=RPS2;product=ribosomal 40S subunit protein S2;transcript_id=NM_001180988.1
NC_001139.9	RefSeq	CDS	277617	278381	.	+	0	ID=cds1957;Parent=rna2074;Dbxref=SGD:S000003091,Genbank:NP_011392.1;Name=NP_011392.1;Note=Protein component of the small (40S) subunit%3B essential for control of translational accuracy%3B phosphorylation by C-terminal domain kinase I (CTDK-I) enhances translational accuracy%3B methylated on one or more arginine residues by Hmt1p%3B homologous to mammalian ribosomal protein S2 and bacterial S5;gbkey=CDS;gene=RPS2;product=ribosomal 40S subunit protein S2;protein_id=NP_011392.1
NC_001139.9	RefSeq	gene	278946	280523	.	-	.	ID=gene2082;Dbxref=GeneID:852755;Name=NAB2;gbkey=Gene;gene=NAB2;locus_tag=YGL122C
NC_001139.9	RefSeq	mRNA	278946	280523	.	-	.	ID=rna2075;Parent=gene2082;Dbxref=Genbank:NM_001180987.3;Name=NM_001180987.3;gbkey=mRNA;gene=NAB2;product=mRNA-binding protein NAB2;transcript_id=NM_001180987.3
NC_001139.9	RefSeq	exon	278946	280523	.	-	.	ID=id2527;Parent=rna2075;Dbxref=Genbank:NM_001180987.3;gbkey=mRNA;gene=NAB2;product=mRNA-binding protein NAB2;transcript_id=NM_001180987.3
NC_001139.9	RefSeq	CDS	278946	280523	.	-	0	ID=cds1958;Parent=rna2075;Dbxref=SGD:S000003090,Genbank:NP_011393.3;Name=NP_011393.3;Note=Nuclear polyadenylated RNA-binding protein%3B required for nuclear mRNA export and poly(A) tail length control%3B binds nuclear pore protein Mlp1p%3B involved in forming export-competent mRNPs in the nucleus%3B autoregulates mRNA levels%3B related to human hnRNPs%3B nuclear localization sequence binds Kap104p%3B protein abundance increases in response to DNA replication stress;gbkey=CDS;gene=NAB2;product=mRNA-binding protein NAB2;protein_id=NP_011393.3
NC_001139.9	RefSeq	gene	280777	281157	.	-	.	ID=gene2083;Dbxref=GeneID:852756;Name=GPG1;gbkey=Gene;gene=GPG1;locus_tag=YGL121C
NC_001139.9	RefSeq	mRNA	280777	281157	.	-	.	ID=rna2076;Parent=gene2083;Dbxref=Genbank:NM_001180986.1;Name=NM_001180986.1;gbkey=mRNA;gene=GPG1;product=Gpg1p;transcript_id=NM_001180986.1
NC_001139.9	RefSeq	exon	280777	281157	.	-	.	ID=id2528;Parent=rna2076;Dbxref=Genbank:NM_001180986.1;gbkey=mRNA;gene=GPG1;product=Gpg1p;transcript_id=NM_001180986.1
NC_001139.9	RefSeq	CDS	280777	281157	.	-	0	ID=cds1959;Parent=rna2076;Dbxref=SGD:S000003089,Genbank:NP_011394.1;Name=NP_011394.1;Note=Proposed gamma subunit of the heterotrimeric G protein%3B interacts with the receptor Gpr1p%3B involved in regulation of pseudohyphal growth%3B requires Gpb1p or Gpb2p to interact with Gpa2p%3B overproduction causes prion curing;gbkey=CDS;gene=GPG1;product=Gpg1p;protein_id=NP_011394.1
NC_001139.9	RefSeq	gene	281634	283937	.	-	.	ID=gene2084;Dbxref=GeneID:852757;Name=PRP43;gbkey=Gene;gene=PRP43;locus_tag=YGL120C
NC_001139.9	RefSeq	mRNA	281634	283937	.	-	.	ID=rna2077;Parent=gene2084;Dbxref=Genbank:NM_001180985.1;Name=NM_001180985.1;gbkey=mRNA;gene=PRP43;product=DEAH-box ATP-dependent RNA helicase PRP43;transcript_id=NM_001180985.1
NC_001139.9	RefSeq	exon	281634	283937	.	-	.	ID=id2529;Parent=rna2077;Dbxref=Genbank:NM_001180985.1;gbkey=mRNA;gene=PRP43;product=DEAH-box ATP-dependent RNA helicase PRP43;transcript_id=NM_001180985.1
NC_001139.9	RefSeq	CDS	281634	283937	.	-	0	ID=cds1960;Parent=rna2077;Dbxref=SGD:S000003088,Genbank:NP_011395.1;Name=NP_011395.1;Note=RNA helicase in the DEAH-box family%3B functions in both RNA polymerase I and polymerase II transcript metabolism%3B catalyzes removal of U2%2C U5%2C and U6 snRNPs from the postsplicing lariat-intron ribonucleoprotein complex%3B required for efficient biogenesis of both small- and large-subunit rRNAs%3B acts with Sqs1p to promote 20S to 18S rRNA processing catalyzed by endonuclease Nob1p;gbkey=CDS;gene=PRP43;product=DEAH-box ATP-dependent RNA helicase PRP43;protein_id=NP_011395.1
NC_001139.9	RefSeq	gene	284442	285947	.	+	.	ID=gene2085;Dbxref=GeneID:852758;Name=COQ8;gbkey=Gene;gene=COQ8;gene_synonym=ABC1;locus_tag=YGL119W
NC_001139.9	RefSeq	mRNA	284442	285947	.	+	.	ID=rna2078;Parent=gene2085;Dbxref=Genbank:NM_001180984.1;Name=NM_001180984.1;gbkey=mRNA;gene=COQ8;product=protein kinase COQ8;transcript_id=NM_001180984.1
NC_001139.9	RefSeq	exon	284442	285947	.	+	.	ID=id2530;Parent=rna2078;Dbxref=Genbank:NM_001180984.1;gbkey=mRNA;gene=COQ8;product=protein kinase COQ8;transcript_id=NM_001180984.1
NC_001139.9	RefSeq	CDS	284442	285947	.	+	0	ID=cds1961;Parent=rna2078;Dbxref=SGD:S000003087,Genbank:NP_011396.1;Name=NP_011396.1;Note=Protein required for ubiquinone biosynthesis and respiratory growth%3B exhibits genetic interaction with COQ9%2C suggesting a common function%3B similar to prokaryotic proteins involved in early steps of ubiquinone biosynthesis%3B COQ8 has a paralog%2C YBR230W-A%2C that arose from the whole genome duplication;gbkey=CDS;gene=COQ8;product=protein kinase COQ8;protein_id=NP_011396.1
NC_001139.9	RefSeq	region	285991	286081	.	+	.	ID=id2531;Dbxref=SGD:S000118455;Note=ARS714~Autonomously Replicating Sequence;gbkey=rep_origin
NC_001139.9	RefSeq	gene	287350	287455	.	-	.	ID=gene2086;Dbxref=SGD:S000006771,GeneID:852759;Name=tW(CCA)G1;Note=Tryptophan tRNA (tRNA-Trp)%2C predicted by tRNAscan-SE analysis;gbkey=Gene;locus_tag=tW(CCA)G1;product=tW(CCA)G1
NC_001139.9	RefSeq	region	288451	288512	.	+	.	ID=id2532;Dbxref=SGD:S000130165;Note=ARS715~Putative replication origin%3B identified in multiple array studies%2C not yet confirmed by plasmid-based assay;gbkey=rep_origin
NC_001139.9	RefSeq	gene	288512	289309	.	+	.	ID=gene2087;Dbxref=GeneID:852761;Name=YGL117W;gbkey=Gene;locus_tag=YGL117W
NC_001139.9	RefSeq	mRNA	288512	289309	.	+	.	ID=rna2079;Parent=gene2087;Dbxref=Genbank:NM_001180982.3;Name=NM_001180982.3;gbkey=mRNA;product=hypothetical protein;transcript_id=NM_001180982.3
NC_001139.9	RefSeq	exon	288512	289309	.	+	.	ID=id2533;Parent=rna2079;Dbxref=Genbank:NM_001180982.3;gbkey=mRNA;product=hypothetical protein;transcript_id=NM_001180982.3
NC_001139.9	RefSeq	CDS	288512	289309	.	+	0	ID=cds1962;Parent=rna2079;Dbxref=SGD:S000003085,Genbank:NP_011398.3;Name=NP_011398.3;gbkey=CDS;product=hypothetical protein;protein_id=NP_011398.3
NC_001139.9	RefSeq	gene	289809	291641	.	+	.	ID=gene2088;Dbxref=GeneID:852762;Name=CDC20;gbkey=Gene;gene=CDC20;gene_synonym=PAC5;locus_tag=YGL116W
NC_001139.9	RefSeq	mRNA	289809	291641	.	+	.	ID=rna2080;Parent=gene2088;Dbxref=Genbank:NM_001180981.1;Name=NM_001180981.1;gbkey=mRNA;gene=CDC20;product=ubiquitin-protein transferase activating protein CDC20;transcript_id=NM_001180981.1
NC_001139.9	RefSeq	exon	289809	291641	.	+	.	ID=id2534;Parent=rna2080;Dbxref=Genbank:NM_001180981.1;gbkey=mRNA;gene=CDC20;product=ubiquitin-protein transferase activating protein CDC20;transcript_id=NM_001180981.1
NC_001139.9	RefSeq	CDS	289809	291641	.	+	0	ID=cds1963;Parent=rna2080;Dbxref=SGD:S000003084,Genbank:NP_011399.1;Name=NP_011399.1;Note=Activator of anaphase-promoting complex/cyclosome (APC/C)%3B APC/C is required for metaphase/anaphase transition%3B directs ubiquitination of mitotic cyclins%2C Pds1p%2C and other anaphase inhibitors%3B cell-cycle regulated%3B potential Cdc28p substrate%3B relative distribution to the nucleus increases upon DNA replication stress;gbkey=CDS;gene=CDC20;product=ubiquitin-protein transferase activating protein CDC20;protein_id=NP_011399.1
NC_001139.9	RefSeq	gene	292033	293001	.	+	.	ID=gene2089;Dbxref=GeneID:852763;Name=SNF4;gbkey=Gene;gene=SNF4;gene_synonym=CAT3,SCI1;locus_tag=YGL115W
NC_001139.9	RefSeq	mRNA	292033	293001	.	+	.	ID=rna2081;Parent=gene2089;Dbxref=Genbank:NM_001180980.1;Name=NM_001180980.1;gbkey=mRNA;gene=SNF4;product=AMP-activated serine/threonine-protein kinase regulatory subunit SNF4;transcript_id=NM_001180980.1
NC_001139.9	RefSeq	exon	292033	293001	.	+	.	ID=id2535;Parent=rna2081;Dbxref=Genbank:NM_001180980.1;gbkey=mRNA;gene=SNF4;product=AMP-activated serine/threonine-protein kinase regulatory subunit SNF4;transcript_id=NM_001180980.1
NC_001139.9	RefSeq	CDS	292033	293001	.	+	0	ID=cds1964;Parent=rna2081;Dbxref=SGD:S000003083,Genbank:NP_011400.1;Name=NP_011400.1;Note=Activating gamma subunit of the AMP-activated Snf1p kinase complex%3B additional subunits of the complex are Snf1p and a Sip1p/Sip2p/Gal83p family member%3B activates glucose-repressed genes%2C represses glucose-induced genes%3B role in sporulation%2C and peroxisome biogenesis%3B protein abundance increases in response to DNA replication stress;gbkey=CDS;gene=SNF4;product=AMP-activated serine/threonine-protein kinase regulatory subunit SNF4;protein_id=NP_011400.1
NC_001139.9	RefSeq	gene	293460	295637	.	+	.	ID=gene2090;Dbxref=GeneID:852764;Name=YGL114W;gbkey=Gene;locus_tag=YGL114W
NC_001139.9	RefSeq	mRNA	293460	295637	.	+	.	ID=rna2082;Parent=gene2090;Dbxref=Genbank:NM_001180979.1;Name=NM_001180979.1;gbkey=mRNA;product=hypothetical protein;transcript_id=NM_001180979.1
NC_001139.9	RefSeq	exon	293460	295637	.	+	.	ID=id2536;Parent=rna2082;Dbxref=Genbank:NM_001180979.1;gbkey=mRNA;product=hypothetical protein;transcript_id=NM_001180979.1
NC_001139.9	RefSeq	CDS	293460	295637	.	+	0	ID=cds1965;Parent=rna2082;Dbxref=SGD:S000003082,Genbank:NP_011401.1;Name=NP_011401.1;Note=hypothetical protein%3B predicted member of the oligopeptide transporter (OPT) family of membrane transporters;gbkey=CDS;product=hypothetical protein;protein_id=NP_011401.1
NC_001139.9	RefSeq	gene	295932	297938	.	+	.	ID=gene2091;Dbxref=GeneID:852765;Name=SLD3;gbkey=Gene;gene=SLD3;locus_tag=YGL113W
NC_001139.9	RefSeq	mRNA	295932	297938	.	+	.	ID=rna2083;Parent=gene2091;Dbxref=Genbank:NM_001180978.3;Name=NM_001180978.3;gbkey=mRNA;gene=SLD3;product=Sld3p;transcript_id=NM_001180978.3
NC_001139.9	RefSeq	exon	295932	297938	.	+	.	ID=id2537;Parent=rna2083;Dbxref=Genbank:NM_001180978.3;gbkey=mRNA;gene=SLD3;product=Sld3p;transcript_id=NM_001180978.3
NC_001139.9	RefSeq	CDS	295932	297938	.	+	0	ID=cds1966;Parent=rna2083;Dbxref=SGD:S000003081,Genbank:NP_011402.3;Name=NP_011402.3;Note=Protein involved in the initiation of DNA replication%3B required for proper assembly of replication proteins at the origins of replication%3B interacts with Cdc45p%3B localizes to nuclear foci that become diffuse upon DNA replication stress;gbkey=CDS;gene=SLD3;product=Sld3p;protein_id=NP_011402.3
NC_001139.9	RefSeq	gene	298178	299728	.	-	.	ID=gene2092;Dbxref=GeneID:852766;Name=TAF6;gbkey=Gene;gene=TAF6;gene_synonym=TAF60;locus_tag=YGL112C
NC_001139.9	RefSeq	mRNA	298178	299728	.	-	.	ID=rna2084;Parent=gene2092;Dbxref=Genbank:NM_001180977.1;Name=NM_001180977.1;gbkey=mRNA;gene=TAF6;product=Taf6p;transcript_id=NM_001180977.1
NC_001139.9	RefSeq	exon	298178	299728	.	-	.	ID=id2538;Parent=rna2084;Dbxref=Genbank:NM_001180977.1;gbkey=mRNA;gene=TAF6;product=Taf6p;transcript_id=NM_001180977.1
NC_001139.9	RefSeq	CDS	298178	299728	.	-	0	ID=cds1967;Parent=rna2084;Dbxref=SGD:S000003080,Genbank:NP_011403.1;Name=NP_011403.1;Note=Subunit (60 kDa) of TFIID and SAGA complexes%3B involved in transcription initiation of RNA polymerase II and in chromatin modification%2C similar to histone H4%3B relocalizes to the cytosol in response to hypoxia;gbkey=CDS;gene=TAF6;product=Taf6p;protein_id=NP_011403.1
NC_001139.9	RefSeq	gene	299978	301369	.	+	.	ID=gene2093;Dbxref=GeneID:852767;Name=NSA1;gbkey=Gene;gene=NSA1;locus_tag=YGL111W
NC_001139.9	RefSeq	mRNA	299978	301369	.	+	.	ID=rna2085;Parent=gene2093;Dbxref=Genbank:NM_001180976.1;Name=NM_001180976.1;gbkey=mRNA;gene=NSA1;product=Nsa1p;transcript_id=NM_001180976.1
NC_001139.9	RefSeq	exon	299978	301369	.	+	.	ID=id2539;Parent=rna2085;Dbxref=Genbank:NM_001180976.1;gbkey=mRNA;gene=NSA1;product=Nsa1p;transcript_id=NM_001180976.1
NC_001139.9	RefSeq	CDS	299978	301369	.	+	0	ID=cds1968;Parent=rna2085;Dbxref=SGD:S000003079,Genbank:NP_011404.1;Name=NP_011404.1;Note=Constituent of 66S pre-ribosomal particles%3B involved in 60S ribosomal subunit biogenesis;gbkey=CDS;gene=NSA1;product=Nsa1p;protein_id=NP_011404.1
NC_001139.9	RefSeq	gene	301537	303411	.	-	.	ID=gene2094;Dbxref=GeneID:852768;Name=CUE3;gbkey=Gene;gene=CUE3;locus_tag=YGL110C
NC_001139.9	RefSeq	mRNA	301537	303411	.	-	.	ID=rna2086;Parent=gene2094;Dbxref=Genbank:NM_001180975.1;Name=NM_001180975.1;gbkey=mRNA;gene=CUE3;product=Cue3p;transcript_id=NM_001180975.1
NC_001139.9	RefSeq	exon	301537	303411	.	-	.	ID=id2540;Parent=rna2086;Dbxref=Genbank:NM_001180975.1;gbkey=mRNA;gene=CUE3;product=Cue3p;transcript_id=NM_001180975.1
NC_001139.9	RefSeq	CDS	301537	303411	.	-	0	ID=cds1969;Parent=rna2086;Dbxref=SGD:S000003078,Genbank:NP_011405.1;Name=NP_011405.1;Note=hypothetical protein%3B has a CUE domain that binds ubiquitin%2C which may facilitate intramolecular monoubiquitination;gbkey=CDS;gene=CUE3;product=Cue3p;protein_id=NP_011405.1
NC_001139.9	RefSeq	gene	303649	304071	.	-	.	ID=gene2095;Dbxref=GeneID:852770;Name=YGL108C;gbkey=Gene;locus_tag=YGL108C
NC_001139.9	RefSeq	mRNA	303649	304071	.	-	.	ID=rna2087;Parent=gene2095;Dbxref=Genbank:NM_001180973.3;Name=NM_001180973.3;gbkey=mRNA;product=hypothetical protein;transcript_id=NM_001180973.3
NC_001139.9	RefSeq	exon	303649	304071	.	-	.	ID=id2541;Parent=rna2087;Dbxref=Genbank:NM_001180973.3;gbkey=mRNA;product=hypothetical protein;transcript_id=NM_001180973.3
NC_001139.9	RefSeq	CDS	303649	304071	.	-	0	ID=cds1970;Parent=rna2087;Dbxref=SGD:S000003076,Genbank:NP_011407.3;Name=NP_011407.3;Note=hypothetical protein%2C predicted to be palmitoylated%3B green fluorescent protein (GFP)-fusion protein localizes to the cell periphery%3B protein abundance increases in response to DNA replication stress;gbkey=CDS;product=hypothetical protein;protein_id=NP_011407.3
NC_001139.9	RefSeq	gene	304333	306273	.	-	.	ID=gene2096;Dbxref=GeneID:852771;Name=RMD9;gbkey=Gene;gene=RMD9;locus_tag=YGL107C
NC_001139.9	RefSeq	mRNA	304333	306273	.	-	.	ID=rna2088;Parent=gene2096;Dbxref=Genbank:NM_001180972.1;Name=NM_001180972.1;gbkey=mRNA;gene=RMD9;product=Rmd9p;transcript_id=NM_001180972.1
NC_001139.9	RefSeq	exon	304333	306273	.	-	.	ID=id2542;Parent=rna2088;Dbxref=Genbank:NM_001180972.1;gbkey=mRNA;gene=RMD9;product=Rmd9p;transcript_id=NM_001180972.1
NC_001139.9	RefSeq	CDS	304333	306273	.	-	0	ID=cds1971;Parent=rna2088;Dbxref=SGD:S000003075,Genbank:NP_011408.1;Name=NP_011408.1;Note=Mitochondrial protein required for respiratory growth%3B mutant phenotype and genetic interactions suggest a role in delivering mt mRNAs to ribosomes%3B located on matrix face of the inner membrane and loosely associated with mitoribosomes%3B RMD9 has a paralog%2C YBR238C%2C that arose from the whole genome duplication;gbkey=CDS;gene=RMD9;product=Rmd9p;protein_id=NP_011408.1
NC_001139.9	RefSeq	gene	306560	307009	.	+	.	ID=gene2097;Dbxref=GeneID:852772;Name=MLC1;gbkey=Gene;gene=MLC1;locus_tag=YGL106W
NC_001139.9	RefSeq	mRNA	306560	307009	.	+	.	ID=rna2089;Parent=gene2097;Dbxref=Genbank:NM_001180971.1;Name=NM_001180971.1;gbkey=mRNA;gene=MLC1;product=Mlc1p;transcript_id=NM_001180971.1
NC_001139.9	RefSeq	exon	306560	307009	.	+	.	ID=id2543;Parent=rna2089;Dbxref=Genbank:NM_001180971.1;gbkey=mRNA;gene=MLC1;product=Mlc1p;transcript_id=NM_001180971.1
NC_001139.9	RefSeq	CDS	306560	307009	.	+	0	ID=cds1972;Parent=rna2089;Dbxref=SGD:S000003074,Genbank:NP_011409.1;Name=NP_011409.1;Note=Essential light chain for Myo1p%3B light chain for Myo2p%3B stabilizes Myo2p by binding to the neck region%3B interacts with Myo1p%2C Iqg1p%2C and Myo2p to coordinate formation and contraction of the actomyosin ring with targeted membrane deposition;gbkey=CDS;gene=MLC1;product=Mlc1p;protein_id=NP_011409.1
NC_001139.9	RefSeq	gene	307437	308567	.	+	.	ID=gene2098;Dbxref=GeneID:852773;Name=ARC1;gbkey=Gene;gene=ARC1;locus_tag=YGL105W
NC_001139.9	RefSeq	mRNA	307437	308567	.	+	.	ID=rna2090;Parent=gene2098;Dbxref=Genbank:NM_001180970.1;Name=NM_001180970.1;gbkey=mRNA;gene=ARC1;product=Arc1p;transcript_id=NM_001180970.1
NC_001139.9	RefSeq	exon	307437	308567	.	+	.	ID=id2544;Parent=rna2090;Dbxref=Genbank:NM_001180970.1;gbkey=mRNA;gene=ARC1;product=Arc1p;transcript_id=NM_001180970.1
NC_001139.9	RefSeq	CDS	307437	308567	.	+	0	ID=cds1973;Parent=rna2090;Dbxref=SGD:S000003073,Genbank:NP_011410.1;Name=NP_011410.1;Note=Protein that binds tRNA and methionyl- and glutamyl-tRNA synthetases%3B involved in tRNA delivery%2C stimulating catalysis%2C and ensuring localization%3B also binds quadruplex nucleic acids%3B protein abundance increases in response to DNA replication stress%3B methionyl-tRNA synthetase is Mes1p%3B glutamyl-tRNA synthetase is Gus1p;gbkey=CDS;gene=ARC1;product=Arc1p;protein_id=NP_011410.1
NC_001139.9	RefSeq	gene	308713	310173	.	-	.	ID=gene2099;Dbxref=GeneID:852774;Name=VPS73;gbkey=Gene;gene=VPS73;locus_tag=YGL104C
NC_001139.9	RefSeq	mRNA	308713	310173	.	-	.	ID=rna2091;Parent=gene2099;Dbxref=Genbank:NM_001180969.3;Name=NM_001180969.3;gbkey=mRNA;gene=VPS73;product=Vps73p;transcript_id=NM_001180969.3
NC_001139.9	RefSeq	exon	308713	310173	.	-	.	ID=id2545;Parent=rna2091;Dbxref=Genbank:NM_001180969.3;gbkey=mRNA;gene=VPS73;product=Vps73p;transcript_id=NM_001180969.3
NC_001139.9	RefSeq	CDS	308713	310173	.	-	0	ID=cds1974;Parent=rna2091;Dbxref=SGD:S000003072,Genbank:NP_011411.3;Name=NP_011411.3;Note=Mitochondrial protein%3B mutation affects vacuolar protein sorting%3B putative transporter%3B member of the sugar porter family%3B VPS73 has a paralog%2C YBR241C%2C that arose from the whole genome duplication;gbkey=CDS;gene=VPS73;product=Vps73p;protein_id=NP_011411.3
NC_001139.9	RefSeq	gene	310967	311927	.	+	.	ID=gene2100;Dbxref=GeneID:852775;Name=RPL28;gbkey=Gene;gene=RPL28;gene_synonym=CYH2;locus_tag=YGL103W
NC_001139.9	RefSeq	mRNA	310967	311927	.	+	.	ID=rna2092;Parent=gene2100;Dbxref=Genbank:NM_001180968.1;Name=NM_001180968.1;gbkey=mRNA;gene=RPL28;product=ribosomal 60S subunit protein L28;transcript_id=NM_001180968.1
NC_001139.9	RefSeq	exon	310967	311015	.	+	.	ID=id2546;Parent=rna2092;Dbxref=Genbank:NM_001180968.1;gbkey=mRNA;gene=RPL28;product=ribosomal 60S subunit protein L28;transcript_id=NM_001180968.1
NC_001139.9	RefSeq	exon	311527	311927	.	+	.	ID=id2547;Parent=rna2092;Dbxref=Genbank:NM_001180968.1;gbkey=mRNA;gene=RPL28;product=ribosomal 60S subunit protein L28;transcript_id=NM_001180968.1
NC_001139.9	RefSeq	CDS	310967	311015	.	+	0	ID=cds1975;Parent=rna2092;Dbxref=SGD:S000003071,Genbank:NP_011412.1;Name=NP_011412.1;Note=Ribosomal 60S subunit protein L28%3B homologous to mammalian ribosomal protein L27A and bacterial L15%3B may have peptidyl transferase activity%3B can mutate to cycloheximide resistance;gbkey=CDS;gene=RPL28;product=ribosomal 60S subunit protein L28;protein_id=NP_011412.1
NC_001139.9	RefSeq	CDS	311527	311927	.	+	2	ID=cds1975;Parent=rna2092;Dbxref=SGD:S000003071,Genbank:NP_011412.1;Name=NP_011412.1;Note=Ribosomal 60S subunit protein L28%3B homologous to mammalian ribosomal protein L27A and bacterial L15%3B may have peptidyl transferase activity%3B can mutate to cycloheximide resistance;gbkey=CDS;gene=RPL28;product=ribosomal 60S subunit protein L28;protein_id=NP_011412.1
NC_001139.9	RefSeq	gene	312193	312840	.	+	.	ID=gene2101;Dbxref=GeneID:852777;Name=YGL101W;gbkey=Gene;locus_tag=YGL101W
NC_001139.9	RefSeq	mRNA	312193	312840	.	+	.	ID=rna2093;Parent=gene2101;Dbxref=Genbank:NM_001180966.1;Name=NM_001180966.1;gbkey=mRNA;product=hypothetical protein;transcript_id=NM_001180966.1
NC_001139.9	RefSeq	exon	312193	312840	.	+	.	ID=id2548;Parent=rna2093;Dbxref=Genbank:NM_001180966.1;gbkey=mRNA;product=hypothetical protein;transcript_id=NM_001180966.1
NC_001139.9	RefSeq	CDS	312193	312840	.	+	0	ID=cds1976;Parent=rna2093;Dbxref=SGD:S000003069,Genbank:NP_011414.1;Name=NP_011414.1;Note=hypothetical protein%3B non-essential gene%3B interacts with the DNA helicase Hpr5p%3B YGL101W has a paralog%2C YBR242W%2C that arose from the whole genome duplication;gbkey=CDS;product=hypothetical protein;protein_id=NP_011414.1
NC_001139.9	RefSeq	gene	313234	314283	.	+	.	ID=gene2102;Dbxref=GeneID:852778;Name=SEH1;gbkey=Gene;gene=SEH1;locus_tag=YGL100W
NC_001139.9	RefSeq	mRNA	313234	314283	.	+	.	ID=rna2094;Parent=gene2102;Dbxref=Genbank:NM_001180965.1;Name=NM_001180965.1;gbkey=mRNA;gene=SEH1;product=Seh1p;transcript_id=NM_001180965.1
NC_001139.9	RefSeq	exon	313234	314283	.	+	.	ID=id2549;Parent=rna2094;Dbxref=Genbank:NM_001180965.1;gbkey=mRNA;gene=SEH1;product=Seh1p;transcript_id=NM_001180965.1
NC_001139.9	RefSeq	CDS	313234	314283	.	+	0	ID=cds1977;Parent=rna2094;Dbxref=SGD:S000003068,Genbank:NP_011415.1;Name=NP_011415.1;Note=Component of two distinct complexes%3B subunit of the Nup84 nuclear pore sub-complex (NPC) and the Seh1-associated (SEA) complex%3B the the NUP84 subcomplex contributes to nucleocytoplasmic transport and NPC biogenesis%3B the SEA complex is a coatamer-related complex that associates dynamically with the vacuole%3B homologous to human SEH1;gbkey=CDS;gene=SEH1;product=Seh1p;protein_id=NP_011415.1
NC_001139.9	RefSeq	gene	314631	316553	.	+	.	ID=gene2103;Dbxref=GeneID:852779;Name=LSG1;gbkey=Gene;gene=LSG1;gene_synonym=KRE35;locus_tag=YGL099W
NC_001139.9	RefSeq	mRNA	314631	316553	.	+	.	ID=rna2095;Parent=gene2103;Dbxref=Genbank:NM_001180964.3;Name=NM_001180964.3;gbkey=mRNA;gene=LSG1;product=putative GTPase LSG1;transcript_id=NM_001180964.3
NC_001139.9	RefSeq	exon	314631	316553	.	+	.	ID=id2550;Parent=rna2095;Dbxref=Genbank:NM_001180964.3;gbkey=mRNA;gene=LSG1;product=putative GTPase LSG1;transcript_id=NM_001180964.3
NC_001139.9	RefSeq	CDS	314631	316553	.	+	0	ID=cds1978;Parent=rna2095;Dbxref=SGD:S000003067,Genbank:NP_011416.3;Name=NP_011416.3;Note=Putative GTPase involved in 60S ribosomal subunit biogenesis%3B required for the release of Nmd3p from 60S subunits in the cytoplasm;gbkey=CDS;gene=LSG1;product=putative GTPase LSG1;protein_id=NP_011416.3
NC_001139.9	RefSeq	gene	316788	317055	.	+	.	ID=gene2104;Dbxref=GeneID:9164893;Name=snR82;gbkey=Gene;locus_tag=snR82
NC_001139.9	RefSeq	ncRNA	316788	317055	.	+	.	ID=rna2096;Parent=gene2104;Dbxref=SGD:S000028467;Note=H/ACA box small nucleolar RNA (snoRNA)%3B guides pseudouridylation of large subunit (LSU) rRNA at positions U1110%2C U2349%2C and U2351;gbkey=ncRNA;ncrna_class=snoRNA;product=SNR82
NC_001139.9	RefSeq	exon	316788	317055	.	+	.	ID=id2551;Parent=rna2096;Dbxref=SGD:S000028467;Note=H/ACA box small nucleolar RNA (snoRNA)%3B guides pseudouridylation of large subunit (LSU) rRNA at positions U1110%2C U2349%2C and U2351;gbkey=ncRNA;ncrna_class=snoRNA;product=SNR82
NC_001139.9	RefSeq	gene	317342	318079	.	+	.	ID=gene2105;Dbxref=GeneID:852780;Name=USE1;gbkey=Gene;gene=USE1;gene_synonym=SLT1;locus_tag=YGL098W
NC_001139.9	RefSeq	mRNA	317342	318079	.	+	.	ID=rna2097;Parent=gene2105;Dbxref=Genbank:NM_001180963.1;Name=NM_001180963.1;gbkey=mRNA;gene=USE1;product=Use1p;transcript_id=NM_001180963.1
NC_001139.9	RefSeq	exon	317342	318079	.	+	.	ID=id2552;Parent=rna2097;Dbxref=Genbank:NM_001180963.1;gbkey=mRNA;gene=USE1;product=Use1p;transcript_id=NM_001180963.1
NC_001139.9	RefSeq	CDS	317342	318079	.	+	0	ID=cds1979;Parent=rna2097;Dbxref=SGD:S000003066,Genbank:NP_011417.1;Name=NP_011417.1;Note=Essential SNARE protein localized to the ER%3B involved in retrograde traffic from the Golgi to the ER%3B forms a complex with the SNAREs Sec22p%2C Sec20p and Ufe1p;gbkey=CDS;gene=USE1;product=Use1p;protein_id=NP_011417.1
NC_001139.9	RefSeq	long_terminal_repeat	318697	318860	.	+	.	ID=id2553;Dbxref=SGD:S000006942;Note=Ty1 LTR;gbkey=LTR
NC_001139.9	RefSeq	long_terminal_repeat	319009	319341	.	-	.	ID=id2554;Dbxref=SGD:S000006936;Note=Ty1 LTR;gbkey=LTR
NC_001139.9	RefSeq	long_terminal_repeat	319423	319762	.	-	.	ID=id2555;Dbxref=SGD:S000006937;Note=Ty3 LTR;gbkey=LTR
NC_001139.9	RefSeq	gene	319781	319852	.	+	.	ID=gene2106;Dbxref=GeneID:852781;Name=tH(GUG)G2;gbkey=Gene;locus_tag=tH(GUG)G2
NC_001139.9	RefSeq	tRNA	319781	319852	.	+	.	ID=rna2098;Parent=gene2106;Dbxref=SGD:S000006596;Note=Histidine tRNA (tRNA-His)%2C predicted by tRNAscan-SE analysis;gbkey=tRNA;product=tRNA-His
NC_001139.9	RefSeq	exon	319781	319852	.	+	.	ID=id2556;Parent=rna2098;Dbxref=SGD:S000006596;Note=Histidine tRNA (tRNA-His)%2C predicted by tRNAscan-SE analysis;gbkey=tRNA;product=tRNA-His
NC_001139.9	RefSeq	long_terminal_repeat	320355	320707	.	-	.	ID=id2557;Dbxref=SGD:S000006939;Note=Ty4 LTR;gbkey=LTR
NC_001139.9	RefSeq	gene	321782	323230	.	+	.	ID=gene2107;Dbxref=GeneID:852782;Name=SRM1;gbkey=Gene;gene=SRM1;gene_synonym=MTR1,PRP20,TSM437;locus_tag=YGL097W
NC_001139.9	RefSeq	mRNA	321782	323230	.	+	.	ID=rna2099;Parent=gene2107;Dbxref=Genbank:NM_001180962.1;Name=NM_001180962.1;gbkey=mRNA;gene=SRM1;product=Srm1p;transcript_id=NM_001180962.1
NC_001139.9	RefSeq	exon	321782	323230	.	+	.	ID=id2558;Parent=rna2099;Dbxref=Genbank:NM_001180962.1;gbkey=mRNA;gene=SRM1;product=Srm1p;transcript_id=NM_001180962.1
NC_001139.9	RefSeq	CDS	321782	323230	.	+	0	ID=cds1980;Parent=rna2099;Dbxref=SGD:S000003065,Genbank:NP_011418.1;Name=NP_011418.1;Note=Nucleotide exchange factor for Gsp1p%3B localizes to the nucleus%2C required for nucleocytoplasmic trafficking of macromolecules%3B suppressor of the pheromone response pathway%3B potentially phosphorylated by Cdc28p;gbkey=CDS;gene=SRM1;product=Srm1p;protein_id=NP_011418.1
NC_001139.9	RefSeq	gene	325331	326161	.	+	.	ID=gene2108;Dbxref=GeneID:852783;Name=TOS8;gbkey=Gene;gene=TOS8;locus_tag=YGL096W
NC_001139.9	RefSeq	mRNA	325331	326161	.	+	.	ID=rna2100;Parent=gene2108;Dbxref=Genbank:NM_001180961.1;Name=NM_001180961.1;gbkey=mRNA;gene=TOS8;product=Tos8p;transcript_id=NM_001180961.1
NC_001139.9	RefSeq	exon	325331	326161	.	+	.	ID=id2559;Parent=rna2100;Dbxref=Genbank:NM_001180961.1;gbkey=mRNA;gene=TOS8;product=Tos8p;transcript_id=NM_001180961.1
NC_001139.9	RefSeq	CDS	325331	326161	.	+	0	ID=cds1981;Parent=rna2100;Dbxref=SGD:S000003064,Genbank:NP_011419.1;Name=NP_011419.1;Note=Homeodomain-containing protein and putative transcription factor%3B found associated with chromatin%3B target of SBF transcription factor%3B induced during meiosis and under cell-damaging conditions%3B TOS8 has a paralog%2C CUP9%2C that arose from the whole genome duplication;gbkey=CDS;gene=TOS8;product=Tos8p;protein_id=NP_011419.1
NC_001139.9	RefSeq	long_terminal_repeat	327904	328224	.	+	.	ID=id2560;Dbxref=SGD:S000006943;Note=Ty1 LTR;gbkey=LTR
NC_001139.9	RefSeq	gene	328583	328654	.	+	.	ID=gene2109;Dbxref=GeneID:852784;Name=SOE1;gbkey=Gene;gene=SOE1;locus_tag=tE(UUC)G1
NC_001139.9	RefSeq	tRNA	328583	328654	.	+	.	ID=rna2101;Parent=gene2109;Dbxref=SGD:S000006553;Note=Glutamate tRNA (tRNA-Glu)%2C predicted by tRNAscan-SE analysis%3B thiolation of uridine at wobble position (34) requires Ncs6p%3B can mutate to become a missense suppressor tRNA that inserts glutamate residues at lysine codons%3B target of K. lactis zymocin;gbkey=tRNA;gene=SOE1;product=tRNA-Glu
NC_001139.9	RefSeq	exon	328583	328654	.	+	.	ID=id2561;Parent=rna2101;Dbxref=SGD:S000006553;Note=Glutamate tRNA (tRNA-Glu)%2C predicted by tRNAscan-SE analysis%3B thiolation of uridine at wobble position (34) requires Ncs6p%3B can mutate to become a missense suppressor tRNA that inserts glutamate residues at lysine codons%3B target of K. lactis zymocin;gbkey=tRNA;gene=SOE1;product=tRNA-Glu
NC_001139.9	RefSeq	gene	328874	330607	.	-	.	ID=gene2110;Dbxref=GeneID:852785;Name=VPS45;gbkey=Gene;gene=VPS45;gene_synonym=STT10,VPL28;locus_tag=YGL095C
NC_001139.9	RefSeq	mRNA	328874	330607	.	-	.	ID=rna2102;Parent=gene2110;Dbxref=Genbank:NM_001180960.3;Name=NM_001180960.3;gbkey=mRNA;gene=VPS45;product=Vps45p;transcript_id=NM_001180960.3
NC_001139.9	RefSeq	exon	328874	330607	.	-	.	ID=id2562;Parent=rna2102;Dbxref=Genbank:NM_001180960.3;gbkey=mRNA;gene=VPS45;product=Vps45p;transcript_id=NM_001180960.3
NC_001139.9	RefSeq	CDS	328874	330607	.	-	0	ID=cds1982;Parent=rna2102;Dbxref=SGD:S000003063,Genbank:NP_011420.3;Name=NP_011420.3;Note=Protein of the Sec1p/Munc-18 family%3B essential for vacuolar protein sorting%3B required for the function of Pep12p and the early endosome/late Golgi SNARE Tlg2p%3B essential for fusion of Golgi-derived vesicles with the prevacuolar compartment;gbkey=CDS;gene=VPS45;product=Vps45p;protein_id=NP_011420.3
NC_001139.9	RefSeq	gene	331118	334465	.	-	.	ID=gene2111;Dbxref=GeneID:852786;Name=PAN2;gbkey=Gene;gene=PAN2;locus_tag=YGL094C
NC_001139.9	RefSeq	mRNA	331118	334465	.	-	.	ID=rna2103;Parent=gene2111;Dbxref=Genbank:NM_001180959.1;Name=NM_001180959.1;gbkey=mRNA;gene=PAN2;product=Pan2p;transcript_id=NM_001180959.1
NC_001139.9	RefSeq	exon	331118	334465	.	-	.	ID=id2563;Parent=rna2103;Dbxref=Genbank:NM_001180959.1;gbkey=mRNA;gene=PAN2;product=Pan2p;transcript_id=NM_001180959.1
NC_001139.9	RefSeq	CDS	331118	334465	.	-	0	ID=cds1983;Parent=rna2103;Dbxref=SGD:S000003062,Genbank:NP_011421.1;Name=NP_011421.1;Note=Catalytic subunit of the Pan2p-Pan3p poly(A)-ribonuclease complex%3B complex acts to control poly(A) tail length and regulate the stoichiometry and activity of postreplication repair complexes;gbkey=CDS;gene=PAN2;product=Pan2p;protein_id=NP_011421.1
NC_001139.9	RefSeq	gene	334886	337639	.	+	.	ID=gene2112;Dbxref=GeneID:852787;Name=SPC105;gbkey=Gene;gene=SPC105;locus_tag=YGL093W
NC_001139.9	RefSeq	mRNA	334886	337639	.	+	.	ID=rna2104;Parent=gene2112;Dbxref=Genbank:NM_001180958.1;Name=NM_001180958.1;gbkey=mRNA;gene=SPC105;product=Spc105p;transcript_id=NM_001180958.1
NC_001139.9	RefSeq	exon	334886	337639	.	+	.	ID=id2564;Parent=rna2104;Dbxref=Genbank:NM_001180958.1;gbkey=mRNA;gene=SPC105;product=Spc105p;transcript_id=NM_001180958.1
NC_001139.9	RefSeq	CDS	334886	337639	.	+	0	ID=cds1984;Parent=rna2104;Dbxref=SGD:S000003061,Genbank:NP_011422.1;Name=NP_011422.1;Note=Subunit of a kinetochore-microtubule binding complex%3B complex bridges centromeric heterochromatin and kinetochore MAPs and motors%3B required for sister chromatid bi-orientation and kinetochore binding of SAC components%3B complex also includes Kre28p%3B modified by sumoylation;gbkey=CDS;gene=SPC105;product=Spc105p;protein_id=NP_011422.1
NC_001139.9	RefSeq	gene	337906	341859	.	+	.	ID=gene2113;Dbxref=GeneID:852788;Name=NUP145;gbkey=Gene;gene=NUP145;gene_synonym=RAT10;locus_tag=YGL092W
NC_001139.9	RefSeq	mRNA	337906	341859	.	+	.	ID=rna2105;Parent=gene2113;Dbxref=Genbank:NM_001180957.1;Name=NM_001180957.1;gbkey=mRNA;gene=NUP145;product=Nup145p;transcript_id=NM_001180957.1
NC_001139.9	RefSeq	exon	337906	341859	.	+	.	ID=id2565;Parent=rna2105;Dbxref=Genbank:NM_001180957.1;gbkey=mRNA;gene=NUP145;product=Nup145p;transcript_id=NM_001180957.1
NC_001139.9	RefSeq	CDS	337906	341859	.	+	0	ID=cds1985;Parent=rna2105;Dbxref=SGD:S000003060,Genbank:NP_011423.1;Name=NP_011423.1;Note=Essential protein with distinct roles in two nuclear pore subcomplexes%3B catalyzes its own proteolytic cleavage in vivo to generate a C-terminal fragment that is a structural component of the Nup84p subcomplex (with roles in NPC biogenesis and localization of genes to the nuclear periphery)%2C and an N-terminal fragment that is one of several FG-nucleoporins within the NPC central core directly responsible for nucleocytoplasmic transport%3B homologous to human NUP98;gbkey=CDS;gene=NUP145;product=Nup145p;protein_id=NP_011423.1
NC_001139.9	RefSeq	gene	342056	343042	.	-	.	ID=gene2114;Dbxref=GeneID:852789;Name=NBP35;gbkey=Gene;gene=NBP35;locus_tag=YGL091C
NC_001139.9	RefSeq	mRNA	342056	343042	.	-	.	ID=rna2106;Parent=gene2114;Dbxref=Genbank:NM_001180956.3;Name=NM_001180956.3;gbkey=mRNA;gene=NBP35;product=Nbp35p;transcript_id=NM_001180956.3
NC_001139.9	RefSeq	exon	342056	343042	.	-	.	ID=id2566;Parent=rna2106;Dbxref=Genbank:NM_001180956.3;gbkey=mRNA;gene=NBP35;product=Nbp35p;transcript_id=NM_001180956.3
NC_001139.9	RefSeq	CDS	342056	343042	.	-	0	ID=cds1986;Parent=rna2106;Dbxref=SGD:S000003059,Genbank:NP_011424.3;Name=NP_011424.3;Note=Essential cytoplasmic iron-sulfur cluster binding protein%3B forms a complex with Cfd1p that is involved in iron-sulfur protein assembly in the cytosol%3B similar to P-loop NTPases;gbkey=CDS;gene=NBP35;product=Nbp35p;protein_id=NP_011424.3
NC_001139.9	RefSeq	gene	343319	344584	.	+	.	ID=gene2115;Dbxref=GeneID:852790;Name=LIF1;gbkey=Gene;gene=LIF1;locus_tag=YGL090W
NC_001139.9	RefSeq	mRNA	343319	344584	.	+	.	ID=rna2107;Parent=gene2115;Dbxref=Genbank:NM_001180955.1;Name=NM_001180955.1;gbkey=mRNA;gene=LIF1;product=Lif1p;transcript_id=NM_001180955.1
NC_001139.9	RefSeq	exon	343319	344584	.	+	.	ID=id2567;Parent=rna2107;Dbxref=Genbank:NM_001180955.1;gbkey=mRNA;gene=LIF1;product=Lif1p;transcript_id=NM_001180955.1
NC_001139.9	RefSeq	CDS	343319	344584	.	+	0	ID=cds1987;Parent=rna2107;Dbxref=SGD:S000003058,Genbank:NP_011425.1;Name=NP_011425.1;Note=Component of the DNA ligase IV complex%3B this complex mediates nonhomologous end joining in DNA double-strand break repair%3B physically interacts with Dnl4p and Nej1p%3B homologous to mammalian XRCC4 protein;gbkey=CDS;gene=LIF1;product=Lif1p;protein_id=NP_011425.1
NC_001139.9	RefSeq	gene	344791	345153	.	-	.	ID=gene2116;Dbxref=GeneID:852791;Name=MF(ALPHA)2;gbkey=Gene;gene=MF(ALPHA)2;locus_tag=YGL089C
NC_001139.9	RefSeq	mRNA	344791	345153	.	-	.	ID=rna2108;Parent=gene2116;Dbxref=Genbank:NM_001180954.1;Name=NM_001180954.1;gbkey=mRNA;gene=MF(ALPHA)2;product=Mf(alpha)2p;transcript_id=NM_001180954.1
NC_001139.9	RefSeq	exon	344791	345153	.	-	.	ID=id2568;Parent=rna2108;Dbxref=Genbank:NM_001180954.1;gbkey=mRNA;gene=MF(ALPHA)2;product=Mf(alpha)2p;transcript_id=NM_001180954.1
NC_001139.9	RefSeq	CDS	344791	345153	.	-	0	ID=cds1988;Parent=rna2108;Dbxref=SGD:S000003057,Genbank:NP_011426.1;Name=NP_011426.1;Note=Mating pheromone alpha-factor%2C made by alpha cells%3B interacts with mating type a cells to induce cell cycle arrest and other responses leading to mating%3B also encoded by MF(ALPHA)1%2C which is more highly expressed%3B MF(ALPHA)2 has a paralog%2C MF(ALPHA)1%2C that arose from the whole genome duplication;gbkey=CDS;gene=MF(ALPHA)2;product=Mf(alpha)2p;protein_id=NP_011426.1
NC_001139.9	RefSeq	gene	345986	346230	.	+	.	ID=gene2117;Dbxref=GeneID:9164894;Name=snR10;gbkey=Gene;locus_tag=snR10
NC_001139.9	RefSeq	ncRNA	345986	346230	.	+	.	ID=rna2109;Parent=gene2117;Dbxref=SGD:S000007499;Note=H/ACA box small nucleolar RNA (snoRNA)%3B essential gene required for for preRNA processing%2C specifically for cleavage at sites A1 and A2%3B also guides pseudouridylation of large subunit (LSU) rRNA at position U2923;gbkey=ncRNA;ncrna_class=snoRNA;product=SNR10
NC_001139.9	RefSeq	exon	345986	346230	.	+	.	ID=id2569;Parent=rna2109;Dbxref=SGD:S000007499;Note=H/ACA box small nucleolar RNA (snoRNA)%3B essential gene required for for preRNA processing%2C specifically for cleavage at sites A1 and A2%3B also guides pseudouridylation of large subunit (LSU) rRNA at position U2923;gbkey=ncRNA;ncrna_class=snoRNA;product=SNR10
NC_001139.9	RefSeq	gene	346406	346904	.	-	.	ID=gene2118;Dbxref=GeneID:852793;Name=MMS2;gbkey=Gene;gene=MMS2;locus_tag=YGL087C
NC_001139.9	RefSeq	mRNA	346406	346904	.	-	.	ID=rna2110;Parent=gene2118;Dbxref=Genbank:NM_001180952.1;Name=NM_001180952.1;gbkey=mRNA;gene=MMS2;product=E2 ubiquitin-conjugating protein MMS2;transcript_id=NM_001180952.1
NC_001139.9	RefSeq	exon	346894	346904	.	-	.	ID=id2570;Parent=rna2110;Dbxref=Genbank:NM_001180952.1;gbkey=mRNA;gene=MMS2;product=E2 ubiquitin-conjugating protein MMS2;transcript_id=NM_001180952.1
NC_001139.9	RefSeq	exon	346406	346808	.	-	.	ID=id2571;Parent=rna2110;Dbxref=Genbank:NM_001180952.1;gbkey=mRNA;gene=MMS2;product=E2 ubiquitin-conjugating protein MMS2;transcript_id=NM_001180952.1
NC_001139.9	RefSeq	CDS	346894	346904	.	-	0	ID=cds1989;Parent=rna2110;Dbxref=SGD:S000003055,Genbank:NP_011428.1;Name=NP_011428.1;Note=Ubiquitin-conjugating enzyme variant%3B involved in error-free postreplication repair%3B forms a heteromeric complex with Ubc13p%2C an active ubiquitin-conjugating enzyme%3B cooperates with chromatin-associated RING finger proteins%2C Rad18p and Rad5p%3B protein abundance increases in response to DNA replication stress;gbkey=CDS;gene=MMS2;product=E2 ubiquitin-conjugating protein MMS2;protein_id=NP_011428.1
NC_001139.9	RefSeq	CDS	346406	346808	.	-	1	ID=cds1989;Parent=rna2110;Dbxref=SGD:S000003055,Genbank:NP_011428.1;Name=NP_011428.1;Note=Ubiquitin-conjugating enzyme variant%3B involved in error-free postreplication repair%3B forms a heteromeric complex with Ubc13p%2C an active ubiquitin-conjugating enzyme%3B cooperates with chromatin-associated RING finger proteins%2C Rad18p and Rad5p%3B protein abundance increases in response to DNA replication stress;gbkey=CDS;gene=MMS2;product=E2 ubiquitin-conjugating protein MMS2;protein_id=NP_011428.1
NC_001139.9	RefSeq	gene	347119	349368	.	+	.	ID=gene2119;Dbxref=GeneID:852794;Name=MAD1;gbkey=Gene;gene=MAD1;locus_tag=YGL086W
NC_001139.9	RefSeq	mRNA	347119	349368	.	+	.	ID=rna2111;Parent=gene2119;Dbxref=Genbank:NM_001180951.3;Name=NM_001180951.3;gbkey=mRNA;gene=MAD1;product=coiled-coil domain-containing protein MAD1;transcript_id=NM_001180951.3
NC_001139.9	RefSeq	exon	347119	349368	.	+	.	ID=id2572;Parent=rna2111;Dbxref=Genbank:NM_001180951.3;gbkey=mRNA;gene=MAD1;product=coiled-coil domain-containing protein MAD1;transcript_id=NM_001180951.3
NC_001139.9	RefSeq	CDS	347119	349368	.	+	0	ID=cds1990;Parent=rna2111;Dbxref=SGD:S000003054,Genbank:NP_011429.3;Name=NP_011429.3;Note=Coiled-coil protein involved in spindle-assembly checkpoint%3B required for inhibition of karyopherin/importin Pse1p (aka Kap121p) upon spindle assembly checkpoint arrest%3B phosphorylated by Mps1p upon checkpoint activation which leads to inhibition of anaphase promoting complex activity%3B forms a complex with Mad2p%3B gene dosage imbalance between MAD1 and MAD2 leads to chromosome instability;gbkey=CDS;gene=MAD1;product=coiled-coil domain-containing protein MAD1;protein_id=NP_011429.3
NC_001139.9	RefSeq	gene	349616	350440	.	+	.	ID=gene2120;Dbxref=GeneID:852795;Name=LCL3;gbkey=Gene;gene=LCL3;locus_tag=YGL085W
NC_001139.9	RefSeq	mRNA	349616	350440	.	+	.	ID=rna2112;Parent=gene2120;Dbxref=Genbank:NM_001180950.1;Name=NM_001180950.1;gbkey=mRNA;gene=LCL3;product=Lcl3p;transcript_id=NM_001180950.1
NC_001139.9	RefSeq	exon	349616	350440	.	+	.	ID=id2573;Parent=rna2112;Dbxref=Genbank:NM_001180950.1;gbkey=mRNA;gene=LCL3;product=Lcl3p;transcript_id=NM_001180950.1
NC_001139.9	RefSeq	CDS	349616	350440	.	+	0	ID=cds1991;Parent=rna2112;Dbxref=SGD:S000003053,Genbank:NP_011430.1;Name=NP_011430.1;Note=hypothetical protein%3B mutant has long chronological lifespan%3B has homology to Staphylococcus aureus nuclease%3B GFP-fusion protein localizes to mitochondria%3B is induced in response to the DNA-damaging agent MMS;gbkey=CDS;gene=LCL3;product=Lcl3p;protein_id=NP_011430.1
NC_001139.9	RefSeq	gene	350616	352298	.	-	.	ID=gene2121;Dbxref=GeneID:852796;Name=GUP1;gbkey=Gene;gene=GUP1;locus_tag=YGL084C
NC_001139.9	RefSeq	mRNA	350616	352298	.	-	.	ID=rna2113;Parent=gene2121;Dbxref=Genbank:NM_001180949.1;Name=NM_001180949.1;gbkey=mRNA;gene=GUP1;product=Gup1p;transcript_id=NM_001180949.1
NC_001139.9	RefSeq	exon	350616	352298	.	-	.	ID=id2574;Parent=rna2113;Dbxref=Genbank:NM_001180949.1;gbkey=mRNA;gene=GUP1;product=Gup1p;transcript_id=NM_001180949.1
NC_001139.9	RefSeq	CDS	350616	352298	.	-	0	ID=cds1992;Parent=rna2113;Dbxref=SGD:S000003052,Genbank:NP_011431.1;Name=NP_011431.1;Note=Plasma membrane protein involved in remodeling GPI anchors%3B member of the MBOAT family of putative membrane-bound O-acyltransferases%3B role in misfolded protein quality control%3B proposed to be involved in glycerol transport%3B GUP1 has a paralog%2C GUP2%2C that arose from the whole genome duplication;gbkey=CDS;gene=GUP1;product=Gup1p;protein_id=NP_011431.1
NC_001139.9	RefSeq	region	352760	352906	.	+	.	ID=id2575;Dbxref=SGD:S000118456;Note=ARS716~Autonomously Replicating Sequence;gbkey=rep_origin
NC_001139.9	RefSeq	gene	353058	355472	.	+	.	ID=gene2122;Dbxref=GeneID:852797;Name=SCY1;gbkey=Gene;gene=SCY1;locus_tag=YGL083W
NC_001139.9	RefSeq	mRNA	353058	355472	.	+	.	ID=rna2114;Parent=gene2122;Dbxref=Genbank:NM_001180948.1;Name=NM_001180948.1;gbkey=mRNA;gene=SCY1;product=Scy1p;transcript_id=NM_001180948.1
NC_001139.9	RefSeq	exon	353058	355472	.	+	.	ID=id2576;Parent=rna2114;Dbxref=Genbank:NM_001180948.1;gbkey=mRNA;gene=SCY1;product=Scy1p;transcript_id=NM_001180948.1
NC_001139.9	RefSeq	CDS	353058	355472	.	+	0	ID=cds1993;Parent=rna2114;Dbxref=SGD:S000003051,Genbank:NP_011432.1;Name=NP_011432.1;Note=Putative kinase%3B suppressor of GTPase mutant%2C similar to bovine rhodopsin kinase;gbkey=CDS;gene=SCY1;product=Scy1p;protein_id=NP_011432.1
NC_001139.9	RefSeq	gene	355827	356972	.	+	.	ID=gene2123;Dbxref=GeneID:852798;Name=YGL082W;gbkey=Gene;locus_tag=YGL082W
NC_001139.9	RefSeq	mRNA	355827	356972	.	+	.	ID=rna2115;Parent=gene2123;Dbxref=Genbank:NM_001180947.3;Name=NM_001180947.3;gbkey=mRNA;product=hypothetical protein;transcript_id=NM_001180947.3
NC_001139.9	RefSeq	exon	355827	356972	.	+	.	ID=id2577;Parent=rna2115;Dbxref=Genbank:NM_001180947.3;gbkey=mRNA;product=hypothetical protein;transcript_id=NM_001180947.3
NC_001139.9	RefSeq	CDS	355827	356972	.	+	0	ID=cds1994;Parent=rna2115;Dbxref=SGD:S000003050,Genbank:NP_011433.3;Name=NP_011433.3;Note=hypothetical protein%3B predicted prenylation/proteolysis target of Afc1p and Rce1p%3B green fluorescent protein (GFP)-fusion protein localizes to the cytoplasm and nucleus%3B not an essential gene%3B YGL082W has a paralog%2C YPL191C%2C that arose from the whole genome duplication;gbkey=CDS;product=hypothetical protein;protein_id=NP_011433.3
NC_001139.9	RefSeq	gene	357377	358339	.	+	.	ID=gene2124;Dbxref=GeneID:852799;Name=YGL081W;gbkey=Gene;locus_tag=YGL081W
NC_001139.9	RefSeq	mRNA	357377	358339	.	+	.	ID=rna2116;Parent=gene2124;Dbxref=Genbank:NM_001180946.1;Name=NM_001180946.1;gbkey=mRNA;product=hypothetical protein;transcript_id=NM_001180946.1
NC_001139.9	RefSeq	exon	357377	358339	.	+	.	ID=id2578;Parent=rna2116;Dbxref=Genbank:NM_001180946.1;gbkey=mRNA;product=hypothetical protein;transcript_id=NM_001180946.1
NC_001139.9	RefSeq	CDS	357377	358339	.	+	0	ID=cds1995;Parent=rna2116;Dbxref=SGD:S000003049,Genbank:NP_011434.1;Name=NP_011434.1;Note=hypothetical protein%3B non-essential gene%3B interacts genetically with CHS5%2C a gene involved in chitin biosynthesis;gbkey=CDS;product=hypothetical protein;protein_id=NP_011434.1
NC_001139.9	RefSeq	gene	358636	359028	.	+	.	ID=gene2125;Dbxref=GeneID:852800;Name=MPC1;gbkey=Gene;gene=MPC1;gene_synonym=FMP37;locus_tag=YGL080W
NC_001139.9	RefSeq	mRNA	358636	359028	.	+	.	ID=rna2117;Parent=gene2125;Dbxref=Genbank:NM_001180945.1;Name=NM_001180945.1;gbkey=mRNA;gene=MPC1;product=Mpc1p;transcript_id=NM_001180945.1
NC_001139.9	RefSeq	exon	358636	359028	.	+	.	ID=id2579;Parent=rna2117;Dbxref=Genbank:NM_001180945.1;gbkey=mRNA;gene=MPC1;product=Mpc1p;transcript_id=NM_001180945.1
NC_001139.9	RefSeq	CDS	358636	359028	.	+	0	ID=cds1996;Parent=rna2117;Dbxref=SGD:S000003048,Genbank:NP_011435.1;Name=NP_011435.1;Note=Highly conserved subunit of the mitochondrial pyruvate carrier%3B a mitochondrial inner membrane complex comprised of Mpc1p and either Mpc2p or Mpc3p mediates mitochondrial pyruvate uptake%3B null mutant displays slow growth that is complemented by expression of human or mouse ortholog%3B mutation in human ortholog is associated with lactic acidosis and hyperpyruvatemia;gbkey=CDS;gene=MPC1;product=Mpc1p;protein_id=NP_011435.1
NC_001139.9	RefSeq	gene	359444	360100	.	+	.	ID=gene2126;Dbxref=GeneID:852801;Name=KXD1;gbkey=Gene;gene=KXD1;locus_tag=YGL079W
NC_001139.9	RefSeq	mRNA	359444	360100	.	+	.	ID=rna2118;Parent=gene2126;Dbxref=Genbank:NM_001180944.1;Name=NM_001180944.1;gbkey=mRNA;gene=KXD1;product=Kxd1p;transcript_id=NM_001180944.1
NC_001139.9	RefSeq	exon	359444	360100	.	+	.	ID=id2580;Parent=rna2118;Dbxref=Genbank:NM_001180944.1;gbkey=mRNA;gene=KXD1;product=Kxd1p;transcript_id=NM_001180944.1
NC_001139.9	RefSeq	CDS	359444	360100	.	+	0	ID=cds1997;Parent=rna2118;Dbxref=SGD:S000003047,Genbank:NP_011436.1;Name=NP_011436.1;Note=Subunit of the BLOC-1 complex involved in endosomal maturation%3B null mutant is sensitive to drug inducing secretion of vacuolar cargo%3B GFP-fusion protein localizes to the endosome;gbkey=CDS;gene=KXD1;product=Kxd1p;protein_id=NP_011436.1
NC_001139.9	RefSeq	gene	360288	361859	.	-	.	ID=gene2127;Dbxref=GeneID:852802;Name=DBP3;gbkey=Gene;gene=DBP3;locus_tag=YGL078C
NC_001139.9	RefSeq	mRNA	360288	361859	.	-	.	ID=rna2119;Parent=gene2127;Dbxref=Genbank:NM_001180943.3;Name=NM_001180943.3;gbkey=mRNA;gene=DBP3;product=RNA-dependent ATPase DBP3;transcript_id=NM_001180943.3
NC_001139.9	RefSeq	exon	360288	361859	.	-	.	ID=id2581;Parent=rna2119;Dbxref=Genbank:NM_001180943.3;gbkey=mRNA;gene=DBP3;product=RNA-dependent ATPase DBP3;transcript_id=NM_001180943.3
NC_001139.9	RefSeq	CDS	360288	361859	.	-	0	ID=cds1998;Parent=rna2119;Dbxref=SGD:S000003046,Genbank:NP_011437.3;Name=NP_011437.3;Note=RNA-Dependent ATPase%2C member of DExD/H-box family%3B involved in cleavage of site A3 within the ITS1 spacer during rRNA processing%3B not essential for growth%2C but deletion causes severe slow-growth phenotype;gbkey=CDS;gene=DBP3;product=RNA-dependent ATPase DBP3;protein_id=NP_011437.3
NC_001139.9	RefSeq	gene	362225	363916	.	-	.	ID=gene2128;Dbxref=GeneID:852803;Name=HNM1;gbkey=Gene;gene=HNM1;gene_synonym=CTR1;locus_tag=YGL077C
NC_001139.9	RefSeq	mRNA	362225	363916	.	-	.	ID=rna2120;Parent=gene2128;Dbxref=Genbank:NM_001180942.1;Name=NM_001180942.1;gbkey=mRNA;gene=HNM1;product=Hnm1p;transcript_id=NM_001180942.1
NC_001139.9	RefSeq	exon	362225	363916	.	-	.	ID=id2582;Parent=rna2120;Dbxref=Genbank:NM_001180942.1;gbkey=mRNA;gene=HNM1;product=Hnm1p;transcript_id=NM_001180942.1
NC_001139.9	RefSeq	CDS	362225	363916	.	-	0	ID=cds1999;Parent=rna2120;Dbxref=SGD:S000003045,Genbank:NP_011438.1;Name=NP_011438.1;Note=Plasma membrane transporter for choline%2C ethanolamine%2C and carnitine%3B involved in the uptake of nitrogen mustard and the uptake of glycine betaine during hypersaline stress%3B co-regulated with phospholipid biosynthetic genes and negatively regulated by choline and myo-inositol;gbkey=CDS;gene=HNM1;product=Hnm1p;protein_id=NP_011438.1
NC_001139.9	RefSeq	gene	364335	365996	.	-	.	ID=gene2129;Dbxref=GeneID:852804;Name=RPL7A;gbkey=Gene;gene=RPL7A;locus_tag=YGL076C
NC_001139.9	RefSeq	mRNA	364335	365996	.	-	.	ID=rna2121;Parent=gene2129;Dbxref=Genbank:NM_001180941.1;Name=NM_001180941.1;gbkey=mRNA;gene=RPL7A;product=ribosomal 60S subunit protein L7A;transcript_id=NM_001180941.1
NC_001139.9	RefSeq	exon	365986	365996	.	-	.	ID=id2583;Parent=rna2121;Dbxref=Genbank:NM_001180941.1;gbkey=mRNA;gene=RPL7A;product=ribosomal 60S subunit protein L7A;transcript_id=NM_001180941.1
NC_001139.9	RefSeq	exon	365433	365526	.	-	.	ID=id2584;Parent=rna2121;Dbxref=Genbank:NM_001180941.1;gbkey=mRNA;gene=RPL7A;product=ribosomal 60S subunit protein L7A;transcript_id=NM_001180941.1
NC_001139.9	RefSeq	exon	364335	364964	.	-	.	ID=id2585;Parent=rna2121;Dbxref=Genbank:NM_001180941.1;gbkey=mRNA;gene=RPL7A;product=ribosomal 60S subunit protein L7A;transcript_id=NM_001180941.1
NC_001139.9	RefSeq	CDS	365986	365996	.	-	0	ID=cds2000;Parent=rna2121;Dbxref=SGD:S000003044,Genbank:NP_011439.1;Name=NP_011439.1;Note=Ribosomal 60S subunit protein L7A%3B required for processing of 27SA3 pre-rRNA to 27SB pre-rRNA during assembly of large ribosomal subunit%3B depletion leads to a turnover of pre-rRNA%3B contains a conserved C-terminal Nucleic acid Binding Domain (NDB2)%3B binds to Domain II of 25S and 5.8S rRNAs%3B homologous to mammalian ribosomal protein L7 and bacterial L30%3B RPL7A has a paralog%2C RPL7B%2C that arose from the whole genome duplication;gbkey=CDS;gene=RPL7A;product=ribosomal 60S subunit protein L7A;protein_id=NP_011439.1
NC_001139.9	RefSeq	CDS	365433	365526	.	-	1	ID=cds2000;Parent=rna2121;Dbxref=SGD:S000003044,Genbank:NP_011439.1;Name=NP_011439.1;Note=Ribosomal 60S subunit protein L7A%3B required for processing of 27SA3 pre-rRNA to 27SB pre-rRNA during assembly of large ribosomal subunit%3B depletion leads to a turnover of pre-rRNA%3B contains a conserved C-terminal Nucleic acid Binding Domain (NDB2)%3B binds to Domain II of 25S and 5.8S rRNAs%3B homologous to mammalian ribosomal protein L7 and bacterial L30%3B RPL7A has a paralog%2C RPL7B%2C that arose from the whole genome duplication;gbkey=CDS;gene=RPL7A;product=ribosomal 60S subunit protein L7A;protein_id=NP_011439.1
NC_001139.9	RefSeq	CDS	364335	364964	.	-	0	ID=cds2000;Parent=rna2121;Dbxref=SGD:S000003044,Genbank:NP_011439.1;Name=NP_011439.1;Note=Ribosomal 60S subunit protein L7A%3B required for processing of 27SA3 pre-rRNA to 27SB pre-rRNA during assembly of large ribosomal subunit%3B depletion leads to a turnover of pre-rRNA%3B contains a conserved C-terminal Nucleic acid Binding Domain (NDB2)%3B binds to Domain II of 25S and 5.8S rRNAs%3B homologous to mammalian ribosomal protein L7 and bacterial L30%3B RPL7A has a paralog%2C RPL7B%2C that arose from the whole genome duplication;gbkey=CDS;gene=RPL7A;product=ribosomal 60S subunit protein L7A;protein_id=NP_011439.1
NC_001139.9	RefSeq	gene	365163	365251	.	-	.	ID=gene2130;Dbxref=GeneID:9164895;Name=snR39;gbkey=Gene;locus_tag=snR39
NC_001139.9	RefSeq	ncRNA	365163	365251	.	-	.	ID=rna2122;Parent=gene2130;Dbxref=SGD:S000007302;Note=C/D box small nucleolar RNA (snoRNA)%3B guides 2'-O-methylation of large subunit (LSU) rRNA at position A807;gbkey=ncRNA;ncrna_class=snoRNA;product=SNR39
NC_001139.9	RefSeq	exon	365163	365251	.	-	.	ID=id2586;Parent=rna2122;Dbxref=SGD:S000007302;Note=C/D box small nucleolar RNA (snoRNA)%3B guides 2'-O-methylation of large subunit (LSU) rRNA at position A807;gbkey=ncRNA;ncrna_class=snoRNA;product=SNR39
NC_001139.9	RefSeq	gene	366374	366469	.	-	.	ID=gene2131;Dbxref=GeneID:9164896;Name=snR39B;gbkey=Gene;locus_tag=snR39B
NC_001139.9	RefSeq	ncRNA	366374	366469	.	-	.	ID=rna2123;Parent=gene2131;Dbxref=SGD:S000007303;Note=C/D box small nucleolar RNA (snoRNA)%3B guides 2'-O-methylation of large subunit (LSU) rRNA at position G805;gbkey=ncRNA;ncrna_class=snoRNA;product=SNR39B
NC_001139.9	RefSeq	exon	366374	366469	.	-	.	ID=id2587;Parent=rna2123;Dbxref=SGD:S000007303;Note=C/D box small nucleolar RNA (snoRNA)%3B guides 2'-O-methylation of large subunit (LSU) rRNA at position G805;gbkey=ncRNA;ncrna_class=snoRNA;product=SNR39B
NC_001139.9	RefSeq	gene	366925	368088	.	-	.	ID=gene2132;Dbxref=GeneID:852805;Name=MPS2;gbkey=Gene;gene=MPS2;gene_synonym=MMC1;locus_tag=YGL075C
NC_001139.9	RefSeq	mRNA	366925	368088	.	-	.	ID=rna2124;Parent=gene2132;Dbxref=Genbank:NM_001180940.1;Name=NM_001180940.1;gbkey=mRNA;gene=MPS2;product=Mps2p;transcript_id=NM_001180940.1
NC_001139.9	RefSeq	exon	366925	368088	.	-	.	ID=id2588;Parent=rna2124;Dbxref=Genbank:NM_001180940.1;gbkey=mRNA;gene=MPS2;product=Mps2p;transcript_id=NM_001180940.1
NC_001139.9	RefSeq	CDS	366925	368088	.	-	0	ID=cds2001;Parent=rna2124;Dbxref=SGD:S000003043,Genbank:NP_011440.1;Name=NP_011440.1;Note=Essential membrane protein localized at nuclear envelope and SPBs%3B required for insertion of the newly duplicated spindle pole body into the nuclear envelope%3B potentially phosphorylated by Cdc28p%3B MPS2 has a paralog%2C CSM4%2C that arose from the whole genome duplication;gbkey=CDS;gene=MPS2;product=Mps2p;protein_id=NP_011440.1
NC_001139.9	RefSeq	gene	368753	371254	.	+	.	ID=gene2133;Dbxref=GeneID:852806;Name=HSF1;gbkey=Gene;gene=HSF1;gene_synonym=EXA3,MAS3;locus_tag=YGL073W
NC_001139.9	RefSeq	mRNA	368753	371254	.	+	.	ID=rna2125;Parent=gene2133;Dbxref=Genbank:NM_001180938.3;Name=NM_001180938.3;gbkey=mRNA;gene=HSF1;product=stress-responsive transcription factor HSF1;transcript_id=NM_001180938.3
NC_001139.9	RefSeq	exon	368753	371254	.	+	.	ID=id2589;Parent=rna2125;Dbxref=Genbank:NM_001180938.3;gbkey=mRNA;gene=HSF1;product=stress-responsive transcription factor HSF1;transcript_id=NM_001180938.3
NC_001139.9	RefSeq	CDS	368753	371254	.	+	0	ID=cds2002;Parent=rna2125;Dbxref=SGD:S000003041,Genbank:NP_011442.3;Name=NP_011442.3;Note=Trimeric heat shock transcription factor%3B activates multiple genes in response to highly diverse stresses%2C including hyperthermia%3B recognizes variable heat shock elements (HSEs) consisting of inverted NGAAN repeats%3B monitors translational status of cell at the ribosome through an RQC (Ribosomal Quality Control)-mediated translation-stress signal%3B involved in diauxic shift%3B posttranslationally regulated;gbkey=CDS;gene=HSF1;product=stress-responsive transcription factor HSF1;protein_id=NP_011442.3
NC_001139.9	RefSeq	gene	372012	374084	.	+	.	ID=gene2134;Dbxref=GeneID:852809;Name=AFT1;gbkey=Gene;gene=AFT1;gene_synonym=RCS1;locus_tag=YGL071W
NC_001139.9	RefSeq	mRNA	372012	374084	.	+	.	ID=rna2126;Parent=gene2134;Dbxref=Genbank:NM_001180936.1;Name=NM_001180936.1;gbkey=mRNA;gene=AFT1;product=DNA-binding transcription factor AFT1;transcript_id=NM_001180936.1
NC_001139.9	RefSeq	exon	372012	374084	.	+	.	ID=id2590;Parent=rna2126;Dbxref=Genbank:NM_001180936.1;gbkey=mRNA;gene=AFT1;product=DNA-binding transcription factor AFT1;transcript_id=NM_001180936.1
NC_001139.9	RefSeq	CDS	372012	374084	.	+	0	ID=cds2003;Parent=rna2126;Dbxref=SGD:S000003039,Genbank:NP_011444.1;Name=NP_011444.1;Note=Transcription factor involved in iron utilization and homeostasis%3B binds consensus site PyPuCACCCPu and activates transcription in response to changes in iron availability%3B in iron-replete conditions localization is regulated by Grx3p%2C Grx4p%2C and Fra2p%2C and promoter binding is negatively regulated via Grx3p-Grx4p binding%3B AFT1 has a paralog%2C AFT2%2C that arose from the whole genome duplication%3B relative distribution to the nucleus increases upon DNA replication stress;gbkey=CDS;gene=AFT1;product=DNA-binding transcription factor AFT1;protein_id=NP_011444.1
NC_001139.9	RefSeq	gene	374459	374827	.	-	.	ID=gene2135;Dbxref=GeneID:852810;Name=RPB9;gbkey=Gene;gene=RPB9;gene_synonym=SSU73;locus_tag=YGL070C
NC_001139.9	RefSeq	mRNA	374459	374827	.	-	.	ID=rna2127;Parent=gene2135;Dbxref=Genbank:NM_001180935.1;Name=NM_001180935.1;gbkey=mRNA;gene=RPB9;product=DNA-directed RNA polymerase II core subunit RPB9;transcript_id=NM_001180935.1
NC_001139.9	RefSeq	exon	374459	374827	.	-	.	ID=id2591;Parent=rna2127;Dbxref=Genbank:NM_001180935.1;gbkey=mRNA;gene=RPB9;product=DNA-directed RNA polymerase II core subunit RPB9;transcript_id=NM_001180935.1
NC_001139.9	RefSeq	CDS	374459	374827	.	-	0	ID=cds2004;Parent=rna2127;Dbxref=SGD:S000003038,Genbank:NP_011445.1;Name=NP_011445.1;Note=RNA polymerase II subunit B12.6%3B contacts DNA%3B mutations affect transcription start site selection and fidelity of transcription;gbkey=CDS;gene=RPB9;product=DNA-directed RNA polymerase II core subunit RPB9;protein_id=NP_011445.1
NC_001139.9	RefSeq	gene	375087	375671	.	+	.	ID=gene2136;Dbxref=GeneID:852811;Name=MNP1;gbkey=Gene;gene=MNP1;locus_tag=YGL068W
NC_001139.9	RefSeq	mRNA	375087	375671	.	+	.	ID=rna2128;Parent=gene2136;Dbxref=Genbank:NM_001180933.1;Name=NM_001180933.1;gbkey=mRNA;gene=MNP1;product=mitochondrial nucleoid protein MNP1;transcript_id=NM_001180933.1
NC_001139.9	RefSeq	exon	375087	375671	.	+	.	ID=id2592;Parent=rna2128;Dbxref=Genbank:NM_001180933.1;gbkey=mRNA;gene=MNP1;product=mitochondrial nucleoid protein MNP1;transcript_id=NM_001180933.1
NC_001139.9	RefSeq	CDS	375087	375671	.	+	0	ID=cds2005;Parent=rna2128;Dbxref=SGD:S000003036,Genbank:NP_011447.1;Name=NP_011447.1;Note=Protein associated with the mitochondrial nucleoid%3B putative mitochondrial ribosomal protein with similarity to E. coli L7/L12 ribosomal protein%3B required for normal respiratory growth;gbkey=CDS;gene=MNP1;product=mitochondrial nucleoid protein MNP1;protein_id=NP_011447.1
NC_001139.9	RefSeq	gene	376101	377255	.	+	.	ID=gene2137;Dbxref=GeneID:852813;Name=NPY1;gbkey=Gene;gene=NPY1;locus_tag=YGL067W
NC_001139.9	RefSeq	mRNA	376101	377255	.	+	.	ID=rna2129;Parent=gene2137;Dbxref=Genbank:NM_001180932.3;Name=NM_001180932.3;gbkey=mRNA;gene=NPY1;product=NAD(+) diphosphatase;transcript_id=NM_001180932.3
NC_001139.9	RefSeq	exon	376101	377255	.	+	.	ID=id2593;Parent=rna2129;Dbxref=Genbank:NM_001180932.3;gbkey=mRNA;gene=NPY1;product=NAD(+) diphosphatase;transcript_id=NM_001180932.3
NC_001139.9	RefSeq	CDS	376101	377255	.	+	0	ID=cds2006;Parent=rna2129;Dbxref=SGD:S000003035,Genbank:NP_011448.3;Name=NP_011448.3;Note=NADH diphosphatase (pyrophosphatase)%3B hydrolyzes the pyrophosphate linkage in NADH and related nucleotides%3B localizes to peroxisomes%3B nudix hydrolase family member;gbkey=CDS;gene=NPY1;product=NAD(+) diphosphatase;protein_id=NP_011448.3
NC_001139.9	RefSeq	gene	377609	379582	.	+	.	ID=gene2138;Dbxref=GeneID:852814;Name=SGF73;gbkey=Gene;gene=SGF73;gene_synonym=SCA7;locus_tag=YGL066W
NC_001139.9	RefSeq	mRNA	377609	379582	.	+	.	ID=rna2130;Parent=gene2138;Dbxref=Genbank:NM_001180931.1;Name=NM_001180931.1;gbkey=mRNA;gene=SGF73;product=Sgf73p;transcript_id=NM_001180931.1
NC_001139.9	RefSeq	exon	377609	379582	.	+	.	ID=id2594;Parent=rna2130;Dbxref=Genbank:NM_001180931.1;gbkey=mRNA;gene=SGF73;product=Sgf73p;transcript_id=NM_001180931.1
NC_001139.9	RefSeq	CDS	377609	379582	.	+	0	ID=cds2007;Parent=rna2130;Dbxref=SGD:S000003034,Genbank:NP_011449.1;Name=NP_011449.1;Note=SAGA complex subunit%3B has a role in anchoring the deubiquitination module into SAGA and SLIK complexes%3B involved in preinitiation complex assembly at promoters%3B relocalizes to the cytosol in response to hypoxia%3B human ortholog ataxin-7 is associated with spinocerebellar ataxia diseases%3B mutant displays reduced transcription elongation in the G-less-based run-on (GLRO) assay;gbkey=CDS;gene=SGF73;product=Sgf73p;protein_id=NP_011449.1
NC_001139.9	RefSeq	gene	379760	381271	.	-	.	ID=gene2139;Dbxref=GeneID:852815;Name=ALG2;gbkey=Gene;gene=ALG2;locus_tag=YGL065C
NC_001139.9	RefSeq	mRNA	379760	381271	.	-	.	ID=rna2131;Parent=gene2139;Dbxref=Genbank:NM_001180930.1;Name=NM_001180930.1;gbkey=mRNA;gene=ALG2;product=GDP-Man:Man(1)GlcNAc(2)-PP-dolichol alpha-1%2C3-mannosyltransferase;transcript_id=NM_001180930.1
NC_001139.9	RefSeq	exon	379760	381271	.	-	.	ID=id2595;Parent=rna2131;Dbxref=Genbank:NM_001180930.1;gbkey=mRNA;gene=ALG2;product=GDP-Man:Man(1)GlcNAc(2)-PP-dolichol alpha-1%2C3-mannosyltransferase;transcript_id=NM_001180930.1
NC_001139.9	RefSeq	CDS	379760	381271	.	-	0	ID=cds2008;Parent=rna2131;Dbxref=SGD:S000003033,Genbank:NP_011450.1;Name=NP_011450.1;Note=Mannosyltransferase in the N-linked glycosylation pathway%3B catalyzes two consecutive steps in the N-linked glycosylation pathway%3B alg2 mutants exhibit temperature-sensitive growth and abnormal accumulation of the lipid-linked oligosaccharide Man2GlcNAc2-PP-Dol;gbkey=CDS;gene=ALG2;product=GDP-Man:Man(1)GlcNAc(2)-PP-dolichol alpha-1%2C3-mannosyltransferase;protein_id=NP_011450.1
NC_001139.9	RefSeq	gene	381523	383208	.	-	.	ID=gene2140;Dbxref=GeneID:852816;Name=MRH4;gbkey=Gene;gene=MRH4;locus_tag=YGL064C
NC_001139.9	RefSeq	mRNA	381523	383208	.	-	.	ID=rna2132;Parent=gene2140;Dbxref=Genbank:NM_001180929.1;Name=NM_001180929.1;gbkey=mRNA;gene=MRH4;product=Mrh4p;transcript_id=NM_001180929.1
NC_001139.9	RefSeq	exon	381523	383208	.	-	.	ID=id2596;Parent=rna2132;Dbxref=Genbank:NM_001180929.1;gbkey=mRNA;gene=MRH4;product=Mrh4p;transcript_id=NM_001180929.1
NC_001139.9	RefSeq	CDS	381523	383208	.	-	0	ID=cds2009;Parent=rna2132;Dbxref=SGD:S000003032,Genbank:NP_011451.1;Name=NP_011451.1;Note=Mitochondrial ATP-dependent RNA helicase of the DEAD-box family%3B required for assembly of the large subunit of mitochondrial ribosomes%3B binds to the large subunit rRNA%2C 21S_rRNA%3B localizes to the matrix face of the mitochondrial inner membrane and associates with the large subunit precursor and with mature ribosomes;gbkey=CDS;gene=MRH4;product=Mrh4p;protein_id=NP_011451.1
NC_001139.9	RefSeq	gene	383654	384766	.	+	.	ID=gene2141;Dbxref=GeneID:852817;Name=PUS2;gbkey=Gene;gene=PUS2;locus_tag=YGL063W
NC_001139.9	RefSeq	mRNA	383654	384766	.	+	.	ID=rna2133;Parent=gene2141;Dbxref=Genbank:NM_001180928.4;Name=NM_001180928.4;gbkey=mRNA;gene=PUS2;product=pseudouridine synthase PUS2;transcript_id=NM_001180928.4
NC_001139.9	RefSeq	exon	383654	384766	.	+	.	ID=id2597;Parent=rna2133;Dbxref=Genbank:NM_001180928.4;gbkey=mRNA;gene=PUS2;product=pseudouridine synthase PUS2;transcript_id=NM_001180928.4
NC_001139.9	RefSeq	CDS	383654	384766	.	+	0	ID=cds2010;Parent=rna2133;Dbxref=SGD:S000003031,Genbank:NP_011452.4;Name=NP_011452.4;Note=Mitochondrial tRNA:pseudouridine synthase%3B acts at positions 27 and 28%2C but not at position 72%3B efficiently and rapidly targeted to mitochondria%2C specifically dedicated to mitochondrial tRNA modification%3B mutation also affects pseudouridylation of some nuclear-encoded mRNAs%3B PUS2 has a paralog%2C PUS1%2C that arose from the whole genome duplication;gbkey=CDS;gene=PUS2;product=pseudouridine synthase PUS2;protein_id=NP_011452.4
NC_001139.9	RefSeq	gene	385196	388732	.	+	.	ID=gene2142;Dbxref=GeneID:852818;Name=PYC1;gbkey=Gene;gene=PYC1;locus_tag=YGL062W
NC_001139.9	RefSeq	mRNA	385196	388732	.	+	.	ID=rna2134;Parent=gene2142;Dbxref=Genbank:NM_001180927.1;Name=NM_001180927.1;gbkey=mRNA;gene=PYC1;product=pyruvate carboxylase 1;transcript_id=NM_001180927.1
NC_001139.9	RefSeq	exon	385196	388732	.	+	.	ID=id2598;Parent=rna2134;Dbxref=Genbank:NM_001180927.1;gbkey=mRNA;gene=PYC1;product=pyruvate carboxylase 1;transcript_id=NM_001180927.1
NC_001139.9	RefSeq	CDS	385196	388732	.	+	0	ID=cds2011;Parent=rna2134;Dbxref=SGD:S000003030,Genbank:NP_011453.1;Name=NP_011453.1;Note=Pyruvate carboxylase isoform%3B cytoplasmic enzyme that converts pyruvate to oxaloacetate%3B differentially regulated than isoform Pyc2p%3B mutations in the human homolog are associated with lactic acidosis%3B PYC1 has a paralog%2C PYC2%2C that arose from the whole genome duplication;gbkey=CDS;gene=PYC1;product=pyruvate carboxylase 1;protein_id=NP_011453.1
NC_001139.9	RefSeq	region	388658	388891	.	+	.	ID=id2599;Dbxref=SGD:S000118457;Note=ARS717~Autonomously Replicating Sequence;gbkey=rep_origin;gene=PYC1
NC_001139.9	RefSeq	gene	388968	389711	.	-	.	ID=gene2143;Dbxref=GeneID:852819;Name=DUO1;gbkey=Gene;gene=DUO1;locus_tag=YGL061C
NC_001139.9	RefSeq	mRNA	388968	389711	.	-	.	ID=rna2135;Parent=gene2143;Dbxref=Genbank:NM_001180926.1;Name=NM_001180926.1;gbkey=mRNA;gene=DUO1;product=Duo1p;transcript_id=NM_001180926.1
NC_001139.9	RefSeq	exon	388968	389711	.	-	.	ID=id2600;Parent=rna2135;Dbxref=Genbank:NM_001180926.1;gbkey=mRNA;gene=DUO1;product=Duo1p;transcript_id=NM_001180926.1
NC_001139.9	RefSeq	CDS	388968	389711	.	-	0	ID=cds2012;Parent=rna2135;Dbxref=SGD:S000003029,Genbank:NP_011454.1;Name=NP_011454.1;Note=Essential subunit of the Dam1 complex (aka DASH complex)%3B cooperates with Dam1p to connect the DASH complex with microtubules (MT)%3B couples kinetochores to the force produced by MT depolymerization thereby aiding in chromosome segregation%3B is transferred to the kinetochore prior to mitosis;gbkey=CDS;gene=DUO1;product=Duo1p;protein_id=NP_011454.1
NC_001139.9	RefSeq	gene	390065	391990	.	+	.	ID=gene2144;Dbxref=GeneID:852820;Name=YBP2;gbkey=Gene;gene=YBP2;gene_synonym=YBH1;locus_tag=YGL060W
NC_001139.9	RefSeq	mRNA	390065	391990	.	+	.	ID=rna2136;Parent=gene2144;Dbxref=Genbank:NM_001180925.1;Name=NM_001180925.1;gbkey=mRNA;gene=YBP2;product=Ybp2p;transcript_id=NM_001180925.1
NC_001139.9	RefSeq	exon	390065	391990	.	+	.	ID=id2601;Parent=rna2136;Dbxref=Genbank:NM_001180925.1;gbkey=mRNA;gene=YBP2;product=Ybp2p;transcript_id=NM_001180925.1
NC_001139.9	RefSeq	CDS	390065	391990	.	+	0	ID=cds2013;Parent=rna2136;Dbxref=SGD:S000003028,Genbank:NP_011455.1;Name=NP_011455.1;Note=Central kinetochore associated protein%3B mediates mitotic progression%3B interacts with several central kinetochore proteins and centromeric histone Cse4p%3B role in resistance to oxidative stress%3B similar to Slk19p%3B YBP2 has a paralog%2C YBP1%2C that arose from the whole genome duplication;gbkey=CDS;gene=YBP2;product=Ybp2p;protein_id=NP_011455.1
NC_001139.9	RefSeq	gene	392223	393698	.	+	.	ID=gene2145;Dbxref=GeneID:852821;Name=PKP2;gbkey=Gene;gene=PKP2;locus_tag=YGL059W
NC_001139.9	RefSeq	mRNA	392223	393698	.	+	.	ID=rna2137;Parent=gene2145;Dbxref=Genbank:NM_001180924.4;Name=NM_001180924.4;gbkey=mRNA;gene=PKP2;product=protein kinase PKP2;transcript_id=NM_001180924.4
NC_001139.9	RefSeq	exon	392223	393698	.	+	.	ID=id2602;Parent=rna2137;Dbxref=Genbank:NM_001180924.4;gbkey=mRNA;gene=PKP2;product=protein kinase PKP2;transcript_id=NM_001180924.4
NC_001139.9	RefSeq	CDS	392223	393698	.	+	0	ID=cds2014;Parent=rna2137;Dbxref=SGD:S000003027,Genbank:NP_011456.5;Name=NP_011456.5;Note=Mitochondrial protein kinase%3B negatively regulates activity of the pyruvate dehydrogenase complex by phosphorylating the ser-133 residue of the Pda1p subunit%3B acts in concert with kinase Pkp1p and phosphatases Ptc5p and Ptc6p%3B relocalizes from mitochondrion to cytoplasm upon DNA replication stress;gbkey=CDS;gene=PKP2;product=protein kinase PKP2;protein_id=NP_011456.5
NC_001139.9	RefSeq	gene	393986	394504	.	+	.	ID=gene2146;Dbxref=GeneID:852822;Name=RAD6;gbkey=Gene;gene=RAD6;gene_synonym=PSO8,UBC2;locus_tag=YGL058W
NC_001139.9	RefSeq	mRNA	393986	394504	.	+	.	ID=rna2138;Parent=gene2146;Dbxref=Genbank:NM_001180923.1;Name=NM_001180923.1;gbkey=mRNA;gene=RAD6;product=E2 ubiquitin-conjugating protein RAD6;transcript_id=NM_001180923.1
NC_001139.9	RefSeq	exon	393986	394504	.	+	.	ID=id2603;Parent=rna2138;Dbxref=Genbank:NM_001180923.1;gbkey=mRNA;gene=RAD6;product=E2 ubiquitin-conjugating protein RAD6;transcript_id=NM_001180923.1
NC_001139.9	RefSeq	CDS	393986	394504	.	+	0	ID=cds2015;Parent=rna2138;Dbxref=SGD:S000003026,Genbank:NP_011457.1;Name=NP_011457.1;Note=Ubiquitin-conjugating enzyme (E2)%3B involved in postreplication repair as a heterodimer with Rad18p%2C DSBR and checkpoint control as a heterodimer with Bre1p%2C ubiquitin-mediated N-end rule protein degradation as a heterodimer with Ubr1p%2C as well as endoplasmic reticulum-associated protein degradation (ERAD) with Ubr1p in the absence of canonical ER membrane ligases;gbkey=CDS;gene=RAD6;product=E2 ubiquitin-conjugating protein RAD6;protein_id=NP_011457.1
NC_001139.9	RefSeq	gene	394966	395829	.	-	.	ID=gene2147;Dbxref=GeneID:852823;Name=GEP7;gbkey=Gene;gene=GEP7;locus_tag=YGL057C
NC_001139.9	RefSeq	mRNA	394966	395829	.	-	.	ID=rna2139;Parent=gene2147;Dbxref=Genbank:NM_001180922.1;Name=NM_001180922.1;gbkey=mRNA;gene=GEP7;product=Gep7p;transcript_id=NM_001180922.1
NC_001139.9	RefSeq	exon	394966	395829	.	-	.	ID=id2604;Parent=rna2139;Dbxref=Genbank:NM_001180922.1;gbkey=mRNA;gene=GEP7;product=Gep7p;transcript_id=NM_001180922.1
NC_001139.9	RefSeq	CDS	394966	395829	.	-	0	ID=cds2016;Parent=rna2139;Dbxref=SGD:S000003025,Genbank:NP_011458.1;Name=NP_011458.1;Note=hypothetical protein%3B null mutant exhibits a respiratory growth defect and synthetic interactions with prohibitin (phb1) and gem1%3B authentic%2C non-tagged protein is detected in highly purified mitochondria in high-throughput studies;gbkey=CDS;gene=GEP7;product=Gep7p;protein_id=NP_011458.1
NC_001139.9	RefSeq	gene	396035	397618	.	-	.	ID=gene2148;Dbxref=GeneID:852824;Name=SDS23;gbkey=Gene;gene=SDS23;locus_tag=YGL056C
NC_001139.9	RefSeq	mRNA	396035	397618	.	-	.	ID=rna2140;Parent=gene2148;Dbxref=Genbank:NM_001180921.2;Name=NM_001180921.2;gbkey=mRNA;gene=SDS23;product=Sds23p;transcript_id=NM_001180921.2
NC_001139.9	RefSeq	exon	396035	397618	.	-	.	ID=id2605;Parent=rna2140;Dbxref=Genbank:NM_001180921.2;gbkey=mRNA;gene=SDS23;product=Sds23p;transcript_id=NM_001180921.2
NC_001139.9	RefSeq	CDS	396035	397618	.	-	0	ID=cds2017;Parent=rna2140;Dbxref=SGD:S000003024,Genbank:NP_011459.2;Name=NP_011459.2;Note=Protein involved in cell separation during budding%3B one of two S. cerevisiae homologs (Sds23p and Sds24p) of the S. pombe Sds23 protein%2C which is implicated in APC/cyclosome regulation%3B SDS23 has a paralog%2C SDS24%2C that arose from the whole genome duplication;gbkey=CDS;gene=SDS23;product=Sds23p;protein_id=NP_011459.2
NC_001139.9	RefSeq	gene	398628	400160	.	+	.	ID=gene2149;Dbxref=GeneID:852825;Name=OLE1;gbkey=Gene;gene=OLE1;gene_synonym=MDM2;locus_tag=YGL055W
NC_001139.9	RefSeq	mRNA	398628	400160	.	+	.	ID=rna2141;Parent=gene2149;Dbxref=Genbank:NM_001180920.3;Name=NM_001180920.3;gbkey=mRNA;gene=OLE1;product=stearoyl-CoA 9-desaturase;transcript_id=NM_001180920.3
NC_001139.9	RefSeq	exon	398628	400160	.	+	.	ID=id2606;Parent=rna2141;Dbxref=Genbank:NM_001180920.3;gbkey=mRNA;gene=OLE1;product=stearoyl-CoA 9-desaturase;transcript_id=NM_001180920.3
NC_001139.9	RefSeq	CDS	398628	400160	.	+	0	ID=cds2018;Parent=rna2141;Dbxref=SGD:S000003023,Genbank:NP_011460.3;Name=NP_011460.3;Note=Delta(9) fatty acid desaturase%3B required for monounsaturated fatty acid synthesis and for normal distribution of mitochondria;gbkey=CDS;gene=OLE1;product=stearoyl-CoA 9-desaturase;protein_id=NP_011460.3
NC_001139.9	RefSeq	gene	400871	401287	.	-	.	ID=gene2150;Dbxref=GeneID:852826;Name=ERV14;gbkey=Gene;gene=ERV14;locus_tag=YGL054C
NC_001139.9	RefSeq	mRNA	400871	401287	.	-	.	ID=rna2142;Parent=gene2150;Dbxref=Genbank:NM_001180919.1;Name=NM_001180919.1;gbkey=mRNA;gene=ERV14;product=Erv14p;transcript_id=NM_001180919.1
NC_001139.9	RefSeq	exon	400871	401287	.	-	.	ID=id2607;Parent=rna2142;Dbxref=Genbank:NM_001180919.1;gbkey=mRNA;gene=ERV14;product=Erv14p;transcript_id=NM_001180919.1
NC_001139.9	RefSeq	CDS	400871	401287	.	-	0	ID=cds2019;Parent=rna2142;Dbxref=SGD:S000003022,Genbank:NP_011461.1;Name=NP_011461.1;Note=COPII-coated vesicle protein%3B involved in vesicle formation and incorporation of specific secretory cargo%3B required for the delivery of bud-site selection protein Axl2p to cell surface%3B related to Drosophila cornichon%3B ERV14 has a paralog%2C ERV15%2C that arose from the whole genome duplication;gbkey=CDS;gene=ERV14;product=Erv14p;protein_id=NP_011461.1
NC_001139.9	RefSeq	gene	401527	401598	.	-	.	ID=gene2151;Dbxref=GeneID:852827;Name=tE(UUC)G2;gbkey=Gene;locus_tag=tE(UUC)G2
NC_001139.9	RefSeq	tRNA	401527	401598	.	-	.	ID=rna2143;Parent=gene2151;Dbxref=SGD:S000006554;Note=Glutamate tRNA (tRNA-Glu)%2C predicted by tRNAscan-SE analysis%3B thiolation of uridine at wobble position (34) requires Ncs6p;gbkey=tRNA;product=tRNA-Glu
NC_001139.9	RefSeq	exon	401527	401598	.	-	.	ID=id2608;Parent=rna2143;Dbxref=SGD:S000006554;Note=Glutamate tRNA (tRNA-Glu)%2C predicted by tRNAscan-SE analysis%3B thiolation of uridine at wobble position (34) requires Ncs6p;gbkey=tRNA;product=tRNA-Glu
NC_001139.9	RefSeq	long_terminal_repeat	401616	401894	.	+	.	ID=id2609;Dbxref=SGD:S000006949;Note=Ty3 LTR;gbkey=LTR
NC_001139.9	RefSeq	long_terminal_repeat	401959	402290	.	+	.	ID=id2610;Dbxref=SGD:S000006944;Note=Ty1 LTR;gbkey=LTR
NC_001139.9	RefSeq	gene	402589	403302	.	+	.	ID=gene2152;Dbxref=GeneID:852828;Name=PRM8;gbkey=Gene;gene=PRM8;locus_tag=YGL053W
NC_001139.9	RefSeq	mRNA	402589	403302	.	+	.	ID=rna2144;Parent=gene2152;Dbxref=Genbank:NM_001180918.1;Name=NM_001180918.1;gbkey=mRNA;gene=PRM8;product=pheromone-regulated DUP240 family protein PRM8;transcript_id=NM_001180918.1
NC_001139.9	RefSeq	exon	402589	403302	.	+	.	ID=id2611;Parent=rna2144;Dbxref=Genbank:NM_001180918.1;gbkey=mRNA;gene=PRM8;product=pheromone-regulated DUP240 family protein PRM8;transcript_id=NM_001180918.1
NC_001139.9	RefSeq	CDS	402589	403302	.	+	0	ID=cds2020;Parent=rna2144;Dbxref=SGD:S000003021,Genbank:NP_011462.1;Name=NP_011462.1;Note=Pheromone-regulated protein%3B contains with 2 predicted transmembrane segments and an FF sequence%2C a motif involved in COPII binding%3B forms a complex with Prp9p in the ER%3B member of DUP240 gene family%3B PRM8 has a paralog%2C PRM9%2C that arose from a segmental duplication;gbkey=CDS;gene=PRM8;product=pheromone-regulated DUP240 family protein PRM8;protein_id=NP_011462.1
NC_001139.9	RefSeq	gene	403687	404391	.	+	.	ID=gene2153;Dbxref=GeneID:852830;Name=MST27;gbkey=Gene;gene=MST27;locus_tag=YGL051W
NC_001139.9	RefSeq	mRNA	403687	404391	.	+	.	ID=rna2145;Parent=gene2153;Dbxref=Genbank:NM_001180916.1;Name=NM_001180916.1;gbkey=mRNA;gene=MST27;product=DUP240 family protein MST27;transcript_id=NM_001180916.1
NC_001139.9	RefSeq	exon	403687	404391	.	+	.	ID=id2612;Parent=rna2145;Dbxref=Genbank:NM_001180916.1;gbkey=mRNA;gene=MST27;product=DUP240 family protein MST27;transcript_id=NM_001180916.1
NC_001139.9	RefSeq	CDS	403687	404391	.	+	0	ID=cds2021;Parent=rna2145;Dbxref=SGD:S000003019,Genbank:NP_011464.1;Name=NP_011464.1;Note=Putative integral membrane protein%2C involved in vesicle formation%3B forms complex with Mst28p%3B member of DUP240 gene family%3B binds COPI and COPII vesicles%3B MST27 has a paralog%2C MST28%2C that arose from a segmental duplication;gbkey=CDS;gene=MST27;product=DUP240 family protein MST27;protein_id=NP_011464.1
NC_001139.9	RefSeq	long_terminal_repeat	405004	405145	.	+	.	ID=id2613;Dbxref=SGD:S000006945;Note=Ty1 LTR;gbkey=LTR
NC_001139.9	RefSeq	long_terminal_repeat	405146	405207	.	+	.	ID=id2614;Dbxref=SGD:S000006946;Note=Ty1 LTR;gbkey=LTR
NC_001139.9	RefSeq	long_terminal_repeat	405208	405453	.	-	.	ID=id2615;Dbxref=SGD:S000006938;Note=Ty3 LTR;gbkey=LTR
NC_001139.9	RefSeq	gene	405470	405541	.	+	.	ID=gene2154;Dbxref=GeneID:852831;Name=tR(UCU)G1;gbkey=Gene;locus_tag=tR(UCU)G1
NC_001139.9	RefSeq	tRNA	405470	405541	.	+	.	ID=rna2146;Parent=gene2154;Dbxref=SGD:S000006711;Note=Arginine tRNA (tRNA-Arg)%2C predicted by tRNAscan-SE analysis%3B one of 11 nuclear tRNA genes containing the tDNA-anticodon UCU (converted to mcm5-UCU in the mature tRNA)%2C decodes AGA codons into arginine%2C one of 19 nuclear tRNAs for arginine;gbkey=tRNA;product=tRNA-Arg
NC_001139.9	RefSeq	exon	405470	405541	.	+	.	ID=id2616;Parent=rna2146;Dbxref=SGD:S000006711;Note=Arginine tRNA (tRNA-Arg)%2C predicted by tRNAscan-SE analysis%3B one of 11 nuclear tRNA genes containing the tDNA-anticodon UCU (converted to mcm5-UCU in the mature tRNA)%2C decodes AGA codons into arginine%2C one of 19 nuclear tRNAs for arginine;gbkey=tRNA;product=tRNA-Arg
NC_001139.9	RefSeq	gene	405776	406597	.	+	.	ID=gene2155;Dbxref=GeneID:852832;Name=TYW3;gbkey=Gene;gene=TYW3;locus_tag=YGL050W
NC_001139.9	RefSeq	mRNA	405776	406597	.	+	.	ID=rna2147;Parent=gene2155;Dbxref=Genbank:NM_001180915.3;Name=NM_001180915.3;gbkey=mRNA;gene=TYW3;product=Tyw3p;transcript_id=NM_001180915.3
NC_001139.9	RefSeq	exon	405776	406597	.	+	.	ID=id2617;Parent=rna2147;Dbxref=Genbank:NM_001180915.3;gbkey=mRNA;gene=TYW3;product=Tyw3p;transcript_id=NM_001180915.3
NC_001139.9	RefSeq	CDS	405776	406597	.	+	0	ID=cds2022;Parent=rna2147;Dbxref=SGD:S000003018,Genbank:NP_011465.3;Name=NP_011465.3;Note=tRNA methyltransferase required for synthesis of wybutosine%3B a modified guanosine found at the 3'-position adjacent to the anticodon of phenylalanine tRNA which supports reading frame maintenance by stabilizing codon-anticodon interactions;gbkey=CDS;gene=TYW3;product=Tyw3p;protein_id=NP_011465.3
NC_001139.9	RefSeq	gene	406860	409604	.	-	.	ID=gene2156;Dbxref=GeneID:852833;Name=TIF4632;gbkey=Gene;gene=TIF4632;locus_tag=YGL049C
NC_001139.9	RefSeq	mRNA	406860	409604	.	-	.	ID=rna2148;Parent=gene2156;Dbxref=Genbank:NM_001180914.1;Name=NM_001180914.1;gbkey=mRNA;gene=TIF4632;product=Tif4632p;transcript_id=NM_001180914.1
NC_001139.9	RefSeq	exon	406860	409604	.	-	.	ID=id2618;Parent=rna2148;Dbxref=Genbank:NM_001180914.1;gbkey=mRNA;gene=TIF4632;product=Tif4632p;transcript_id=NM_001180914.1
NC_001139.9	RefSeq	CDS	406860	409604	.	-	0	ID=cds2023;Parent=rna2148;Dbxref=SGD:S000003017,Genbank:NP_011466.1;Name=NP_011466.1;Note=Translation initiation factor eIF4G%3B subunit of the mRNA cap-binding protein complex (eIF4F) that also contains eIF4E (Cdc33p)%3B associates with the poly(A)-binding protein Pab1p%2C also interacts with eIF4A (Tif1p)%3B TIF4632 has a paralog%2C TIF4631%2C that arose from the whole genome duplication;gbkey=CDS;gene=TIF4632;product=Tif4632p;protein_id=NP_011466.1
NC_001139.9	RefSeq	gene	410069	411286	.	-	.	ID=gene2157;Dbxref=GeneID:852834;Name=RPT6;gbkey=Gene;gene=RPT6;gene_synonym=CIM3,CRL3,SCB68,SUG1;locus_tag=YGL048C
NC_001139.9	RefSeq	mRNA	410069	411286	.	-	.	ID=rna2149;Parent=gene2157;Dbxref=Genbank:NM_001180913.1;Name=NM_001180913.1;gbkey=mRNA;gene=RPT6;product=proteasome regulatory particle base subunit RPT6;transcript_id=NM_001180913.1
NC_001139.9	RefSeq	exon	410069	411286	.	-	.	ID=id2619;Parent=rna2149;Dbxref=Genbank:NM_001180913.1;gbkey=mRNA;gene=RPT6;product=proteasome regulatory particle base subunit RPT6;transcript_id=NM_001180913.1
NC_001139.9	RefSeq	CDS	410069	411286	.	-	0	ID=cds2024;Parent=rna2149;Dbxref=SGD:S000003016,Genbank:NP_011467.1;Name=NP_011467.1;Note=ATPase of the 19S regulatory particle of the 26S proteasome%3B one of six ATPases of the regulatory particle%3B involved in the degradation of ubiquitinated substrates%3B bound by ubiquitin-protein ligases Ubr1p and Ufd4p%3B localized mainly to the nucleus throughout the cell cycle%3B protein abundance increases in response to DNA replication stress;gbkey=CDS;gene=RPT6;product=proteasome regulatory particle base subunit RPT6;protein_id=NP_011467.1
NC_001139.9	RefSeq	gene	411552	412160	.	+	.	ID=gene2158;Dbxref=GeneID:852835;Name=ALG13;gbkey=Gene;gene=ALG13;locus_tag=YGL047W
NC_001139.9	RefSeq	mRNA	411552	412160	.	+	.	ID=rna2150;Parent=gene2158;Dbxref=Genbank:NM_001180912.1;Name=NM_001180912.1;gbkey=mRNA;gene=ALG13;product=N-acetylglucosaminyldiphosphodolichol N-acetylglucosaminyltransferase catalytic subunit ALG13;transcript_id=NM_001180912.1
NC_001139.9	RefSeq	exon	411552	412160	.	+	.	ID=id2620;Parent=rna2150;Dbxref=Genbank:NM_001180912.1;gbkey=mRNA;gene=ALG13;product=N-acetylglucosaminyldiphosphodolichol N-acetylglucosaminyltransferase catalytic subunit ALG13;transcript_id=NM_001180912.1
NC_001139.9	RefSeq	CDS	411552	412160	.	+	0	ID=cds2025;Parent=rna2150;Dbxref=SGD:S000003015,Genbank:NP_011468.1;Name=NP_011468.1;Note=Catalytic component of UDP-GlcNAc transferase%3B required for the second step of dolichyl-linked oligosaccharide synthesis%3B anchored to the ER membrane via interaction with Alg14p%3B similar to bacterial and human glycosyltransferases%3B protein abundance increases in response to DNA replication stress;gbkey=CDS;gene=ALG13;product=N-acetylglucosaminyldiphosphodolichol N-acetylglucosaminyltransferase catalytic subunit ALG13;protein_id=NP_011468.1
NC_001139.9	RefSeq	gene	412294	412367	.	-	.	ID=gene2159;Dbxref=GeneID:852836;Name=tV(AAC)G1;gbkey=Gene;locus_tag=tV(AAC)G1
NC_001139.9	RefSeq	tRNA	412294	412367	.	-	.	ID=rna2151;Parent=gene2159;Dbxref=SGD:S000006755;Note=Valine tRNA (tRNA-Val)%2C predicted by tRNAscan-SE analysis;gbkey=tRNA;product=tRNA-Val
NC_001139.9	RefSeq	exon	412294	412367	.	-	.	ID=id2621;Parent=rna2151;Dbxref=SGD:S000006755;Note=Valine tRNA (tRNA-Val)%2C predicted by tRNAscan-SE analysis;gbkey=tRNA;product=tRNA-Val
NC_001139.9	RefSeq	long_terminal_repeat	412456	412725	.	+	.	ID=id2622;Dbxref=SGD:S000006947;Note=Ty1 LTR;gbkey=LTR
NC_001139.9	RefSeq	gene	414102	415730	.	+	.	ID=gene2160;Dbxref=GeneID:852837;Name=RIM8;gbkey=Gene;gene=RIM8;gene_synonym=ART9,PAL3,YGL046W;locus_tag=YGL045W
NC_001139.9	RefSeq	mRNA	414102	415730	.	+	.	ID=rna2152;Parent=gene2160;Dbxref=Genbank:NM_001180910.3;Name=NM_001180910.3;gbkey=mRNA;gene=RIM8;product=Rim8p;transcript_id=NM_001180910.3
NC_001139.9	RefSeq	exon	414102	415730	.	+	.	ID=id2623;Parent=rna2152;Dbxref=Genbank:NM_001180910.3;gbkey=mRNA;gene=RIM8;product=Rim8p;transcript_id=NM_001180910.3
NC_001139.9	RefSeq	CDS	414102	415730	.	+	0	ID=cds2026;Parent=rna2152;Dbxref=SGD:S000003013,Genbank:NP_011470.4;Name=NP_011470.4;Note=Protein involved in proteolytic activation of Rim101p%3B part of response to alkaline pH%3B interacts with ESCRT-1 subunits Stp22p and Vps28p%3B essential for anaerobic growth%3B member of the arrestin-related trafficking adaptor family;gbkey=CDS;gene=RIM8;product=Rim8p;protein_id=NP_011470.4
NC_001139.9	RefSeq	gene	416146	417036	.	-	.	ID=gene2161;Dbxref=GeneID:852838;Name=RNA15;gbkey=Gene;gene=RNA15;locus_tag=YGL044C
NC_001139.9	RefSeq	mRNA	416146	417036	.	-	.	ID=rna2153;Parent=gene2161;Dbxref=Genbank:NM_001180909.1;Name=NM_001180909.1;gbkey=mRNA;gene=RNA15;product=Rna15p;transcript_id=NM_001180909.1
NC_001139.9	RefSeq	exon	416146	417036	.	-	.	ID=id2624;Parent=rna2153;Dbxref=Genbank:NM_001180909.1;gbkey=mRNA;gene=RNA15;product=Rna15p;transcript_id=NM_001180909.1
NC_001139.9	RefSeq	CDS	416146	417036	.	-	0	ID=cds2027;Parent=rna2153;Dbxref=SGD:S000003012,Genbank:NP_011471.1;Name=NP_011471.1;Note=Component of the cleavage and polyadenylation factor I (CF I)%3B CF 1%2C composed of the CF 1A complex (Rna14p%2C Rna15p%2C Clp1p%2C Pcf11p) and Hrp1%2C is involved in cleavage and polyadenylation of mRNA 3' ends%3B interacts with the A-rich polyadenylation signal in complex with Rna14p and Hrp1p%3B mutant displays reduced transcription elongation in the G-less-based run-on (GLRO) assay%3B required for gene looping and maintenance of genome stability;gbkey=CDS;gene=RNA15;product=Rna15p;protein_id=NP_011471.1
NC_001139.9	RefSeq	gene	417483	418412	.	+	.	ID=gene2162;Dbxref=GeneID:852839;Name=DST1;gbkey=Gene;gene=DST1;gene_synonym=PPR2;locus_tag=YGL043W
NC_001139.9	RefSeq	mRNA	417483	418412	.	+	.	ID=rna2154;Parent=gene2162;Dbxref=Genbank:NM_001180908.1;Name=NM_001180908.1;gbkey=mRNA;gene=DST1;product=Dst1p;transcript_id=NM_001180908.1
NC_001139.9	RefSeq	exon	417483	418412	.	+	.	ID=id2625;Parent=rna2154;Dbxref=Genbank:NM_001180908.1;gbkey=mRNA;gene=DST1;product=Dst1p;transcript_id=NM_001180908.1
NC_001139.9	RefSeq	CDS	417483	418412	.	+	0	ID=cds2028;Parent=rna2154;Dbxref=SGD:S000003011,Genbank:NP_011472.1;Name=NP_011472.1;Note=General transcription elongation factor TFIIS%3B enables RNA polymerase II to read through blocks to elongation by stimulating cleavage of nascent transcripts stalled at transcription arrest sites%3B maintains RNAPII elongation activity on ribosomal protein genes during conditions of transcriptional stress;gbkey=CDS;gene=DST1;product=Dst1p;protein_id=NP_011472.1
NC_001139.9	RefSeq	gene	418704	418886	.	-	.	ID=gene2163;Dbxref=GeneID:1466454;Name=YGL041C-B;gbkey=Gene;locus_tag=YGL041C-B
NC_001139.9	RefSeq	mRNA	418704	418886	.	-	.	ID=rna2155;Parent=gene2163;Dbxref=Genbank:NM_001184550.1;Name=NM_001184550.1;gbkey=mRNA;product=hypothetical protein;transcript_id=NM_001184550.1
NC_001139.9	RefSeq	exon	418704	418886	.	-	.	ID=id2626;Parent=rna2155;Dbxref=Genbank:NM_001184550.1;gbkey=mRNA;product=hypothetical protein;transcript_id=NM_001184550.1
NC_001139.9	RefSeq	CDS	418704	418886	.	-	0	ID=cds2029;Parent=rna2155;Dbxref=SGD:S000028548,Genbank:NP_878074.1;Name=NP_878074.1;Note=hypothetical protein%3B identified by fungal homology and RT-PCR;gbkey=CDS;product=hypothetical protein;protein_id=NP_878074.1
NC_001139.9	RefSeq	gene	418825	419289	.	+	.	ID=gene2164;Dbxref=GeneID:5814844;Name=YGL041W-A;gbkey=Gene;locus_tag=YGL041W-A
NC_001139.9	RefSeq	mRNA	418825	419289	.	+	.	ID=rna2156;Parent=gene2164;Dbxref=Genbank:NM_001184647.4;Name=NM_001184647.4;gbkey=mRNA;product=hypothetical protein;transcript_id=NM_001184647.4
NC_001139.9	RefSeq	exon	418825	419289	.	+	.	ID=id2627;Parent=rna2156;Dbxref=Genbank:NM_001184647.4;gbkey=mRNA;product=hypothetical protein;transcript_id=NM_001184647.4
NC_001139.9	RefSeq	CDS	418825	419289	.	+	0	ID=cds2030;Parent=rna2156;Dbxref=SGD:S000028826,Genbank:NP_001106172.4;Name=NP_001106172.4;Note=hypothetical protein%3B conserved in fungi%3B identified by expression profiling and mass spectrometry;gbkey=CDS;product=hypothetical protein;protein_id=NP_001106172.4
NC_001139.9	RefSeq	gene	419527	420555	.	-	.	ID=gene2165;Dbxref=GeneID:852842;Name=HEM2;gbkey=Gene;gene=HEM2;gene_synonym=OLE4,SLU1;locus_tag=YGL040C
NC_001139.9	RefSeq	mRNA	419527	420555	.	-	.	ID=rna2157;Parent=gene2165;Dbxref=Genbank:NM_001180905.1;Name=NM_001180905.1;gbkey=mRNA;gene=HEM2;product=porphobilinogen synthase HEM2;transcript_id=NM_001180905.1
NC_001139.9	RefSeq	exon	419527	420555	.	-	.	ID=id2628;Parent=rna2157;Dbxref=Genbank:NM_001180905.1;gbkey=mRNA;gene=HEM2;product=porphobilinogen synthase HEM2;transcript_id=NM_001180905.1
NC_001139.9	RefSeq	CDS	419527	420555	.	-	0	ID=cds2031;Parent=rna2157;Dbxref=SGD:S000003008,Genbank:NP_011475.1;Name=NP_011475.1;Note=Aminolevulinate dehydratase%3B a homo-octameric enzyme%2C catalyzes the conversion of 5-aminolevulinate to porphobilinogen%2C the second step in heme biosynthesis%3B enzymatic activity is zinc-dependent%3B localizes to the cytoplasm and nucleus;gbkey=CDS;gene=HEM2;product=porphobilinogen synthase HEM2;protein_id=NP_011475.1
NC_001139.9	RefSeq	region	421171	421279	.	+	.	ID=id2629;Dbxref=SGD:S000118458;Note=ARS718~Autonomously Replicating Sequence;gbkey=rep_origin
NC_001139.9	RefSeq	gene	423092	423205	.	+	.	ID=gene2166;Dbxref=GeneID:852843;Name=SUP54;gbkey=Gene;gene=SUP54;locus_tag=tL(CAA)G2
NC_001139.9	RefSeq	tRNA	423092	423205	.	+	.	ID=rna2158;Parent=gene2166;Dbxref=SGD:S000006640;Note=Leucine tRNA (tRNA-Leu)%2C predicted by tRNAscan-SE analysis%3B can mutate to suppress amber nonsense mutations;gbkey=tRNA;gene=SUP54;product=tRNA-Leu
NC_001139.9	RefSeq	exon	423092	423129	.	+	.	ID=id2630;Parent=rna2158;Dbxref=SGD:S000006640;Note=Leucine tRNA (tRNA-Leu)%2C predicted by tRNAscan-SE analysis%3B can mutate to suppress amber nonsense mutations;gbkey=tRNA;gene=SUP54;product=tRNA-Leu
NC_001139.9	RefSeq	exon	423162	423205	.	+	.	ID=id2631;Parent=rna2158;Dbxref=SGD:S000006640;Note=Leucine tRNA (tRNA-Leu)%2C predicted by tRNAscan-SE analysis%3B can mutate to suppress amber nonsense mutations;gbkey=tRNA;gene=SUP54;product=tRNA-Leu
NC_001139.9	RefSeq	gene	423961	425007	.	+	.	ID=gene2167;Dbxref=GeneID:852844;Name=YGL039W;gbkey=Gene;locus_tag=YGL039W
NC_001139.9	RefSeq	mRNA	423961	425007	.	+	.	ID=rna2159;Parent=gene2167;Dbxref=Genbank:NM_001180904.1;Name=NM_001180904.1;gbkey=mRNA;product=carbonyl reductase (NADPH-dependent);transcript_id=NM_001180904.1
NC_001139.9	RefSeq	exon	423961	425007	.	+	.	ID=id2632;Parent=rna2159;Dbxref=Genbank:NM_001180904.1;gbkey=mRNA;product=carbonyl reductase (NADPH-dependent);transcript_id=NM_001180904.1
NC_001139.9	RefSeq	CDS	423961	425007	.	+	0	ID=cds2032;Parent=rna2159;Dbxref=SGD:S000003007,Genbank:NP_011476.1;Name=NP_011476.1;Note=Oxidoreductase shown to reduce carbonyl compounds to chiral alcohols;gbkey=CDS;product=carbonyl reductase (NADPH-dependent);protein_id=NP_011476.1
NC_001139.9	RefSeq	gene	425362	426804	.	-	.	ID=gene2168;Dbxref=GeneID:852845;Name=OCH1;gbkey=Gene;gene=OCH1;gene_synonym=LDB12,NGD29;locus_tag=YGL038C
NC_001139.9	RefSeq	mRNA	425362	426804	.	-	.	ID=rna2160;Parent=gene2168;Dbxref=Genbank:NM_001180903.1;Name=NM_001180903.1;gbkey=mRNA;gene=OCH1;product=Och1p;transcript_id=NM_001180903.1
NC_001139.9	RefSeq	exon	425362	426804	.	-	.	ID=id2633;Parent=rna2160;Dbxref=Genbank:NM_001180903.1;gbkey=mRNA;gene=OCH1;product=Och1p;transcript_id=NM_001180903.1
NC_001139.9	RefSeq	CDS	425362	426804	.	-	0	ID=cds2033;Parent=rna2160;Dbxref=SGD:S000003006,Genbank:NP_011477.1;Name=NP_011477.1;Note=Mannosyltransferase of the cis-Golgi apparatus%3B initiates the polymannose outer chain elongation of N-linked oligosaccharides of glycoproteins;gbkey=CDS;gene=OCH1;product=Och1p;protein_id=NP_011477.1
NC_001139.9	RefSeq	gene	427297	427947	.	-	.	ID=gene2169;Dbxref=GeneID:852846;Name=PNC1;gbkey=Gene;gene=PNC1;locus_tag=YGL037C
NC_001139.9	RefSeq	mRNA	427297	427947	.	-	.	ID=rna2161;Parent=gene2169;Dbxref=Genbank:NM_001180902.3;Name=NM_001180902.3;gbkey=mRNA;gene=PNC1;product=nicotinamidase;transcript_id=NM_001180902.3
NC_001139.9	RefSeq	exon	427297	427947	.	-	.	ID=id2634;Parent=rna2161;Dbxref=Genbank:NM_001180902.3;gbkey=mRNA;gene=PNC1;product=nicotinamidase;transcript_id=NM_001180902.3
NC_001139.9	RefSeq	CDS	427297	427947	.	-	0	ID=cds2034;Parent=rna2161;Dbxref=SGD:S000003005,Genbank:NP_011478.3;Name=NP_011478.3;Note=Nicotinamidase that converts nicotinamide to nicotinic acid%3B part of the NAD(+) salvage pathway%3B required for life span extension by calorie restriction%3B PNC1 expression responds to all known stimuli that extend replicative life span%3B protein increases in abundance and relative distribution to cytoplasmic foci decreases upon DNA replication stress;gbkey=CDS;gene=PNC1;product=nicotinamidase;protein_id=NP_011478.3
NC_001139.9	RefSeq	gene	428601	431330	.	+	.	ID=gene2170;Dbxref=GeneID:852847;Name=YGL036W;gbkey=Gene;locus_tag=YGL036W
NC_001139.9	RefSeq	mRNA	428601	431330	.	+	.	ID=rna2162;Parent=gene2170;Dbxref=Genbank:NM_001180901.1;Name=NM_001180901.1;gbkey=mRNA;product=hypothetical protein;transcript_id=NM_001180901.1
NC_001139.9	RefSeq	exon	428601	431330	.	+	.	ID=id2635;Parent=rna2162;Dbxref=Genbank:NM_001180901.1;gbkey=mRNA;product=hypothetical protein;transcript_id=NM_001180901.1
NC_001139.9	RefSeq	CDS	428601	431330	.	+	0	ID=cds2035;Parent=rna2162;Dbxref=SGD:S000003004,Genbank:NP_011479.1;Name=NP_011479.1;Note=hypothetical protein%3B green fluorescent protein (GFP)-fusion protein localizes to the cytoplasm%3B YGL036W is not an essential gene;gbkey=CDS;product=hypothetical protein;protein_id=NP_011479.1
NC_001139.9	RefSeq	gene	431548	433062	.	-	.	ID=gene2171;Dbxref=GeneID:852848;Name=MIG1;gbkey=Gene;gene=MIG1;gene_synonym=CAT4,SSN1,TDS22;locus_tag=YGL035C
NC_001139.9	RefSeq	mRNA	431548	433062	.	-	.	ID=rna2163;Parent=gene2171;Dbxref=Genbank:NM_001180900.1;Name=NM_001180900.1;gbkey=mRNA;gene=MIG1;product=transcription factor MIG1;transcript_id=NM_001180900.1
NC_001139.9	RefSeq	exon	431548	433062	.	-	.	ID=id2636;Parent=rna2163;Dbxref=Genbank:NM_001180900.1;gbkey=mRNA;gene=MIG1;product=transcription factor MIG1;transcript_id=NM_001180900.1
NC_001139.9	RefSeq	CDS	431548	433062	.	-	0	ID=cds2036;Parent=rna2163;Dbxref=SGD:S000003003,Genbank:NP_011480.1;Name=NP_011480.1;Note=Transcription factor involved in glucose repression%3B sequence specific DNA binding protein containing two Cys2His2 zinc finger motifs%3B regulated by the SNF1 kinase and the GLC7 phosphatase%3B regulates filamentous growth along with Mig2p in response to glucose depletion%3B activated in stochastic pulses of nuclear localization%2C shuttling between cytosol and nucleus depending on external glucose levels and its phosphorylation state;gbkey=CDS;gene=MIG1;product=transcription factor MIG1;protein_id=NP_011480.1
NC_001139.9	RefSeq	gene	435625	436401	.	+	.	ID=gene2172;Dbxref=GeneID:852850;Name=HOP2;gbkey=Gene;gene=HOP2;locus_tag=YGL033W
NC_001139.9	RefSeq	mRNA	435625	436401	.	+	.	ID=rna2164;Parent=gene2172;Dbxref=Genbank:NM_001180898.2;Name=NM_001180898.2;gbkey=mRNA;gene=HOP2;product=Hop2p;transcript_id=NM_001180898.2
NC_001139.9	RefSeq	exon	435625	435679	.	+	.	ID=id2637;Parent=rna2164;Dbxref=Genbank:NM_001180898.2;gbkey=mRNA;gene=HOP2;product=Hop2p;transcript_id=NM_001180898.2
NC_001139.9	RefSeq	exon	435750	436312	.	+	.	ID=id2638;Parent=rna2164;Dbxref=Genbank:NM_001180898.2;gbkey=mRNA;gene=HOP2;product=Hop2p;transcript_id=NM_001180898.2
NC_001139.9	RefSeq	exon	436375	436401	.	+	.	ID=id2639;Parent=rna2164;Dbxref=Genbank:NM_001180898.2;gbkey=mRNA;gene=HOP2;product=Hop2p;transcript_id=NM_001180898.2
NC_001139.9	RefSeq	CDS	435625	435679	.	+	0	ID=cds2037;Parent=rna2164;Dbxref=SGD:S000003001,Genbank:NP_011482.3;Name=NP_011482.3;Note=Meiosis-specific protein that localizes to chromosomes%3Bpreventing synapsis between nonhomologous chromosomes and ensuring synapsis between homologs%3B complexes with Mnd1p to promote homolog pairing and meiotic double-strand break repair%3B contains a second intron at the 3' end%3B heterodimer of Hop2p-Mnd1p stimulates the activity of Dmc1p;gbkey=CDS;gene=HOP2;product=Hop2p;protein_id=NP_011482.3
NC_001139.9	RefSeq	CDS	435750	436312	.	+	2	ID=cds2037;Parent=rna2164;Dbxref=SGD:S000003001,Genbank:NP_011482.3;Name=NP_011482.3;Note=Meiosis-specific protein that localizes to chromosomes%3Bpreventing synapsis between nonhomologous chromosomes and ensuring synapsis between homologs%3B complexes with Mnd1p to promote homolog pairing and meiotic double-strand break repair%3B contains a second intron at the 3' end%3B heterodimer of Hop2p-Mnd1p stimulates the activity of Dmc1p;gbkey=CDS;gene=HOP2;product=Hop2p;protein_id=NP_011482.3
NC_001139.9	RefSeq	CDS	436375	436401	.	+	0	ID=cds2037;Parent=rna2164;Dbxref=SGD:S000003001,Genbank:NP_011482.3;Name=NP_011482.3;Note=Meiosis-specific protein that localizes to chromosomes%3Bpreventing synapsis between nonhomologous chromosomes and ensuring synapsis between homologs%3B complexes with Mnd1p to promote homolog pairing and meiotic double-strand break repair%3B contains a second intron at the 3' end%3B heterodimer of Hop2p-Mnd1p stimulates the activity of Dmc1p;gbkey=CDS;gene=HOP2;product=Hop2p;protein_id=NP_011482.3
NC_001139.9	RefSeq	gene	436570	436833	.	-	.	ID=gene2173;Dbxref=GeneID:852851;Name=AGA2;gbkey=Gene;gene=AGA2;locus_tag=YGL032C
NC_001139.9	RefSeq	mRNA	436570	436833	.	-	.	ID=rna2165;Parent=gene2173;Dbxref=Genbank:NM_001180897.3;Name=NM_001180897.3;gbkey=mRNA;gene=AGA2;product=Aga2p;transcript_id=NM_001180897.3
NC_001139.9	RefSeq	exon	436570	436833	.	-	.	ID=id2640;Parent=rna2165;Dbxref=Genbank:NM_001180897.3;gbkey=mRNA;gene=AGA2;product=Aga2p;transcript_id=NM_001180897.3
NC_001139.9	RefSeq	CDS	436570	436833	.	-	0	ID=cds2038;Parent=rna2165;Dbxref=SGD:S000003000,Genbank:NP_011483.3;Name=NP_011483.3;Note=Adhesion subunit of a-agglutinin of a-cells%3B C-terminal sequence acts as a ligand for alpha-agglutinin (Sag1p) during agglutination%2C modified with O-linked oligomannosyl chains%2C linked to anchorage subunit Aga1p via two disulfide bonds;gbkey=CDS;gene=AGA2;product=Aga2p;protein_id=NP_011483.3
NC_001139.9	RefSeq	gene	437467	437934	.	-	.	ID=gene2174;Dbxref=GeneID:852852;Name=RPL24A;gbkey=Gene;gene=RPL24A;gene_synonym=RPL30A;locus_tag=YGL031C
NC_001139.9	RefSeq	mRNA	437467	437934	.	-	.	ID=rna2166;Parent=gene2174;Dbxref=Genbank:NM_001180896.1;Name=NM_001180896.1;gbkey=mRNA;gene=RPL24A;product=ribosomal 60S subunit protein L24A;transcript_id=NM_001180896.1
NC_001139.9	RefSeq	exon	437467	437934	.	-	.	ID=id2641;Parent=rna2166;Dbxref=Genbank:NM_001180896.1;gbkey=mRNA;gene=RPL24A;product=ribosomal 60S subunit protein L24A;transcript_id=NM_001180896.1
NC_001139.9	RefSeq	CDS	437467	437934	.	-	0	ID=cds2039;Parent=rna2166;Dbxref=SGD:S000002999,Genbank:NP_011484.1;Name=NP_011484.1;Note=Ribosomal 60S subunit protein L24A%3B not essential for translation but may be required for normal translation rate%3B homologous to mammalian ribosomal protein L24%2C no bacterial homolog%3B RPL24A has a paralog%2C RPL24B%2C that arose from the whole genome duplication;gbkey=CDS;gene=RPL24A;product=ribosomal 60S subunit protein L24A;protein_id=NP_011484.1
NC_001139.9	RefSeq	gene	439091	439638	.	+	.	ID=gene2175;Dbxref=GeneID:852853;Name=RPL30;gbkey=Gene;gene=RPL30;locus_tag=YGL030W
NC_001139.9	RefSeq	mRNA	439091	439638	.	+	.	ID=rna2167;Parent=gene2175;Dbxref=Genbank:NM_001180895.1;Name=NM_001180895.1;gbkey=mRNA;gene=RPL30;product=ribosomal 60S subunit protein L30;transcript_id=NM_001180895.1
NC_001139.9	RefSeq	exon	439091	439093	.	+	.	ID=id2642;Parent=rna2167;Dbxref=Genbank:NM_001180895.1;gbkey=mRNA;gene=RPL30;product=ribosomal 60S subunit protein L30;transcript_id=NM_001180895.1
NC_001139.9	RefSeq	exon	439324	439638	.	+	.	ID=id2643;Parent=rna2167;Dbxref=Genbank:NM_001180895.1;gbkey=mRNA;gene=RPL30;product=ribosomal 60S subunit protein L30;transcript_id=NM_001180895.1
NC_001139.9	RefSeq	CDS	439091	439093	.	+	0	ID=cds2040;Parent=rna2167;Dbxref=SGD:S000002998,Genbank:NP_011485.1;Name=NP_011485.1;Note=Ribosomal 60S subunit protein L30%3B involved in pre-rRNA processing in the nucleolus%3B autoregulates splicing of its transcript%3B homologous to mammalian ribosomal protein L30%2C no bacterial homolog;gbkey=CDS;gene=RPL30;product=ribosomal 60S subunit protein L30;protein_id=NP_011485.1
NC_001139.9	RefSeq	CDS	439324	439638	.	+	0	ID=cds2040;Parent=rna2167;Dbxref=SGD:S000002998,Genbank:NP_011485.1;Name=NP_011485.1;Note=Ribosomal 60S subunit protein L30%3B involved in pre-rRNA processing in the nucleolus%3B autoregulates splicing of its transcript%3B homologous to mammalian ribosomal protein L30%2C no bacterial homolog;gbkey=CDS;gene=RPL30;product=ribosomal 60S subunit protein L30;protein_id=NP_011485.1
NC_001139.9	RefSeq	gene	440063	440425	.	+	.	ID=gene2176;Dbxref=GeneID:852854;Name=CGR1;gbkey=Gene;gene=CGR1;locus_tag=YGL029W
NC_001139.9	RefSeq	mRNA	440063	440425	.	+	.	ID=rna2168;Parent=gene2176;Dbxref=Genbank:NM_001180894.1;Name=NM_001180894.1;gbkey=mRNA;gene=CGR1;product=Cgr1p;transcript_id=NM_001180894.1
NC_001139.9	RefSeq	exon	440063	440425	.	+	.	ID=id2644;Parent=rna2168;Dbxref=Genbank:NM_001180894.1;gbkey=mRNA;gene=CGR1;product=Cgr1p;transcript_id=NM_001180894.1
NC_001139.9	RefSeq	CDS	440063	440425	.	+	0	ID=cds2041;Parent=rna2168;Dbxref=SGD:S000002997,Genbank:NP_011486.1;Name=NP_011486.1;Note=Protein involved in nucleolar integrity and processing of pre-rRNA%3B has a role in processing rRNA for the 60S ribosome subunit%3B transcript is induced in response to cytotoxic stress but not genotoxic stress%3B relocalizes from nucleus to nucleolus upon DNA replication stress;gbkey=CDS;gene=CGR1;product=Cgr1p;protein_id=NP_011486.1
NC_001139.9	RefSeq	gene	440716	440807	.	-	.	ID=gene2177;Dbxref=SGD:S000006565,GeneID:852855;Name=tF(GAA)G;Note=Phenylalanine tRNA (tRNA-Phe)%2C predicted by tRNAscan-SE analysis;gbkey=Gene;locus_tag=tF(GAA)G;product=tF(GAA)G
NC_001139.9	RefSeq	gene	441281	442909	.	-	.	ID=gene2178;Dbxref=GeneID:852856;Name=SCW11;gbkey=Gene;gene=SCW11;locus_tag=YGL028C
NC_001139.9	RefSeq	mRNA	441281	442909	.	-	.	ID=rna2169;Parent=gene2178;Dbxref=Genbank:NM_001180893.3;Name=NM_001180893.3;gbkey=mRNA;gene=SCW11;product=Scw11p;transcript_id=NM_001180893.3
NC_001139.9	RefSeq	exon	441281	442909	.	-	.	ID=id2645;Parent=rna2169;Dbxref=Genbank:NM_001180893.3;gbkey=mRNA;gene=SCW11;product=Scw11p;transcript_id=NM_001180893.3
NC_001139.9	RefSeq	CDS	441281	442909	.	-	0	ID=cds2042;Parent=rna2169;Dbxref=SGD:S000002996,Genbank:NP_011487.3;Name=NP_011487.3;Note=Cell wall protein with similarity to glucanases%3B may play a role in conjugation during mating based on its regulation by Ste12p;gbkey=CDS;gene=SCW11;product=Scw11p;protein_id=NP_011487.3
NC_001139.9	RefSeq	gene	443642	446143	.	-	.	ID=gene2179;Dbxref=GeneID:852857;Name=CWH41;gbkey=Gene;gene=CWH41;gene_synonym=DER7,GLS1;locus_tag=YGL027C
NC_001139.9	RefSeq	mRNA	443642	446143	.	-	.	ID=rna2170;Parent=gene2179;Dbxref=Genbank:NM_001180892.1;Name=NM_001180892.1;gbkey=mRNA;gene=CWH41;product=Cwh41p;transcript_id=NM_001180892.1
NC_001139.9	RefSeq	exon	443642	446143	.	-	.	ID=id2646;Parent=rna2170;Dbxref=Genbank:NM_001180892.1;gbkey=mRNA;gene=CWH41;product=Cwh41p;transcript_id=NM_001180892.1
NC_001139.9	RefSeq	CDS	443642	446143	.	-	0	ID=cds2043;Parent=rna2170;Dbxref=SGD:S000002995,Genbank:NP_011488.1;Name=NP_011488.1;Note=Processing alpha glucosidase I%3B ER type II integral membrane N-glycoprotein involved in assembly of cell wall beta 1%2C6 glucan and asparagine-linked protein glycosylation%3B also involved in ER protein quality control and sensing of ER stress;gbkey=CDS;gene=CWH41;product=Cwh41p;protein_id=NP_011488.1
NC_001139.9	RefSeq	gene	446412	448535	.	-	.	ID=gene2180;Dbxref=GeneID:852858;Name=TRP5;gbkey=Gene;gene=TRP5;locus_tag=YGL026C
NC_001139.9	RefSeq	mRNA	446412	448535	.	-	.	ID=rna2171;Parent=gene2180;Dbxref=Genbank:NM_001180891.1;Name=NM_001180891.1;gbkey=mRNA;gene=TRP5;product=tryptophan synthase TRP5;transcript_id=NM_001180891.1
NC_001139.9	RefSeq	exon	446412	448535	.	-	.	ID=id2647;Parent=rna2171;Dbxref=Genbank:NM_001180891.1;gbkey=mRNA;gene=TRP5;product=tryptophan synthase TRP5;transcript_id=NM_001180891.1
NC_001139.9	RefSeq	CDS	446412	448535	.	-	0	ID=cds2044;Parent=rna2171;Dbxref=SGD:S000002994,Genbank:NP_011489.1;Name=NP_011489.1;Note=Tryptophan synthase%3B catalyzes the last step of tryptophan biosynthesis%3B regulated by the general control system of amino acid biosynthesis;gbkey=CDS;gene=TRP5;product=tryptophan synthase TRP5;protein_id=NP_011489.1
NC_001139.9	RefSeq	gene	448764	449957	.	-	.	ID=gene2181;Dbxref=GeneID:852860;Name=PGD1;gbkey=Gene;gene=PGD1;gene_synonym=HRS1,MED3;locus_tag=YGL025C
NC_001139.9	RefSeq	mRNA	448764	449957	.	-	.	ID=rna2172;Parent=gene2181;Dbxref=Genbank:NM_001180890.1;Name=NM_001180890.1;gbkey=mRNA;gene=PGD1;product=Pgd1p;transcript_id=NM_001180890.1
NC_001139.9	RefSeq	exon	448764	449957	.	-	.	ID=id2648;Parent=rna2172;Dbxref=Genbank:NM_001180890.1;gbkey=mRNA;gene=PGD1;product=Pgd1p;transcript_id=NM_001180890.1
NC_001139.9	RefSeq	CDS	448764	449957	.	-	0	ID=cds2045;Parent=rna2172;Dbxref=SGD:S000002993,Genbank:NP_011490.2;Name=NP_011490.2;Note=Subunit of the RNA polymerase II mediator complex%3B associates with core polymerase subunits to form the RNA polymerase II holoenzyme%3B essential for basal and activated transcription%3B direct target of Cyc8p-Tup1p transcriptional corepressor;gbkey=CDS;gene=PGD1;product=Pgd1p;protein_id=NP_011490.2
NC_001139.9	RefSeq	gene	450197	452104	.	-	.	ID=gene2182;Dbxref=GeneID:852861;Name=PIB2;gbkey=Gene;gene=PIB2;locus_tag=YGL023C
NC_001139.9	RefSeq	mRNA	450197	452104	.	-	.	ID=rna2173;Parent=gene2182;Dbxref=Genbank:NM_001180888.3;Name=NM_001180888.3;gbkey=mRNA;gene=PIB2;product=Pib2p;transcript_id=NM_001180888.3
NC_001139.9	RefSeq	exon	450197	452104	.	-	.	ID=id2649;Parent=rna2173;Dbxref=Genbank:NM_001180888.3;gbkey=mRNA;gene=PIB2;product=Pib2p;transcript_id=NM_001180888.3
NC_001139.9	RefSeq	CDS	450197	452104	.	-	0	ID=cds2046;Parent=rna2173;Dbxref=SGD:S000002991,Genbank:NP_011492.3;Name=NP_011492.3;Note=hypothetical protein%3B contains FYVE domain%3B similar to Fab1 and Vps27;gbkey=CDS;gene=PIB2;product=Pib2p;protein_id=NP_011492.3
NC_001139.9	RefSeq	gene	452404	454560	.	+	.	ID=gene2183;Dbxref=GeneID:852862;Name=STT3;gbkey=Gene;gene=STT3;locus_tag=YGL022W
NC_001139.9	RefSeq	mRNA	452404	454560	.	+	.	ID=rna2174;Parent=gene2183;Dbxref=Genbank:NM_001180887.1;Name=NM_001180887.1;gbkey=mRNA;gene=STT3;product=dolichyl-diphosphooligosaccharide--protein glycosyltransferase subunit STT3;transcript_id=NM_001180887.1
NC_001139.9	RefSeq	exon	452404	454560	.	+	.	ID=id2650;Parent=rna2174;Dbxref=Genbank:NM_001180887.1;gbkey=mRNA;gene=STT3;product=dolichyl-diphosphooligosaccharide--protein glycosyltransferase subunit STT3;transcript_id=NM_001180887.1
NC_001139.9	RefSeq	CDS	452404	454560	.	+	0	ID=cds2047;Parent=rna2174;Dbxref=SGD:S000002990,Genbank:NP_011493.1;Name=NP_011493.1;Note=Subunit of the oligosaccharyltransferase complex of the ER lumen%3B complex catalyzes asparagine-linked glycosylation of newly synthesized proteins%3B forms a subcomplex with Ost3p and Ost4p and is directly involved in catalysis;gbkey=CDS;gene=STT3;product=dolichyl-diphosphooligosaccharide--protein glycosyltransferase subunit STT3;protein_id=NP_011493.1
NC_001139.9	RefSeq	gene	454785	457067	.	+	.	ID=gene2184;Dbxref=GeneID:852863;Name=ALK1;gbkey=Gene;gene=ALK1;locus_tag=YGL021W
NC_001139.9	RefSeq	mRNA	454785	457067	.	+	.	ID=rna2175;Parent=gene2184;Dbxref=Genbank:NM_001180886.1;Name=NM_001180886.1;gbkey=mRNA;gene=ALK1;product=protein kinase ALK1;transcript_id=NM_001180886.1
NC_001139.9	RefSeq	exon	454785	457067	.	+	.	ID=id2651;Parent=rna2175;Dbxref=Genbank:NM_001180886.1;gbkey=mRNA;gene=ALK1;product=protein kinase ALK1;transcript_id=NM_001180886.1
NC_001139.9	RefSeq	CDS	454785	457067	.	+	0	ID=cds2048;Parent=rna2175;Dbxref=SGD:S000002989,Genbank:NP_011494.1;Name=NP_011494.1;Note=Protein kinase%3B along with its paralog%2C ALK2%2C required for proper spindle positioning and nuclear segregation following mitotic arrest%2C proper organization of cell polarity factors in mitosis%2C proper localization of formins and polarity factors%2C and survival in cells that activate spindle assembly checkpoint%3B phosphorylated in response to DNA damage%3B ALK1 has a paralog%2C ALK2%2C that arose from the whole genome duplication%3B similar to mammalian haspins;gbkey=CDS;gene=ALK1;product=protein kinase ALK1;protein_id=NP_011494.1
NC_001139.9	RefSeq	gene	457163	457870	.	-	.	ID=gene2185;Dbxref=GeneID:852864;Name=GET1;gbkey=Gene;gene=GET1;gene_synonym=MDM39;locus_tag=YGL020C
NC_001139.9	RefSeq	mRNA	457163	457870	.	-	.	ID=rna2176;Parent=gene2185;Dbxref=Genbank:NM_001180885.1;Name=NM_001180885.1;gbkey=mRNA;gene=GET1;product=Get1p;transcript_id=NM_001180885.1
NC_001139.9	RefSeq	exon	457163	457870	.	-	.	ID=id2652;Parent=rna2176;Dbxref=Genbank:NM_001180885.1;gbkey=mRNA;gene=GET1;product=Get1p;transcript_id=NM_001180885.1
NC_001139.9	RefSeq	CDS	457163	457870	.	-	0	ID=cds2049;Parent=rna2176;Dbxref=SGD:S000002988,Genbank:NP_011495.1;Name=NP_011495.1;Note=Subunit of the GET complex%3B involved in insertion of proteins into the ER membrane%3B required for the retrieval of HDEL proteins from the Golgi to the ER in an ERD2 dependent fashion and for normal mitochondrial morphology and inheritance;gbkey=CDS;gene=GET1;product=Get1p;protein_id=NP_011495.1
NC_001139.9	RefSeq	gene	458156	458992	.	+	.	ID=gene2186;Dbxref=GeneID:852865;Name=CKB1;gbkey=Gene;gene=CKB1;locus_tag=YGL019W
NC_001139.9	RefSeq	mRNA	458156	458992	.	+	.	ID=rna2177;Parent=gene2186;Dbxref=Genbank:NM_001180884.3;Name=NM_001180884.3;gbkey=mRNA;gene=CKB1;product=casein kinase 2 regulatory subunit CKB1;transcript_id=NM_001180884.3
NC_001139.9	RefSeq	exon	458156	458992	.	+	.	ID=id2653;Parent=rna2177;Dbxref=Genbank:NM_001180884.3;gbkey=mRNA;gene=CKB1;product=casein kinase 2 regulatory subunit CKB1;transcript_id=NM_001180884.3
NC_001139.9	RefSeq	CDS	458156	458992	.	+	0	ID=cds2050;Parent=rna2177;Dbxref=SGD:S000002987,Genbank:NP_011496.3;Name=NP_011496.3;Note=Beta regulatory subunit of casein kinase 2 (CK2)%3B a Ser/Thr protein kinase with roles in cell growth and proliferation%3B CK2%2C comprised of CKA1%2C CKA2%2C CKB1 and CKB2%2C has many substrates including transcription factors and all RNA polymerases;gbkey=CDS;gene=CKB1;product=casein kinase 2 regulatory subunit CKB1;protein_id=NP_011496.3
NC_001139.9	RefSeq	gene	459110	459664	.	-	.	ID=gene2187;Dbxref=GeneID:852866;Name=JAC1;gbkey=Gene;gene=JAC1;locus_tag=YGL018C
NC_001139.9	RefSeq	mRNA	459110	459664	.	-	.	ID=rna2178;Parent=gene2187;Dbxref=Genbank:NM_001180883.1;Name=NM_001180883.1;gbkey=mRNA;gene=JAC1;product=Jac1p;transcript_id=NM_001180883.1
NC_001139.9	RefSeq	exon	459110	459664	.	-	.	ID=id2654;Parent=rna2178;Dbxref=Genbank:NM_001180883.1;gbkey=mRNA;gene=JAC1;product=Jac1p;transcript_id=NM_001180883.1
NC_001139.9	RefSeq	CDS	459110	459664	.	-	0	ID=cds2051;Parent=rna2178;Dbxref=SGD:S000002986,Genbank:NP_011497.1;Name=NP_011497.1;Note=Specialized J-protein that functions in Fe-S cluster biogenesis%3B functions with Hsp70 in Fe-S cluster biogenesis in mitochondria%3B involved in iron metabolism%3B contains a J domain typical to J-type chaperones%3B localizes to the mitochondrial matrix;gbkey=CDS;gene=JAC1;product=Jac1p;protein_id=NP_011497.1
NC_001139.9	RefSeq	gene	459854	461365	.	+	.	ID=gene2188;Dbxref=GeneID:852867;Name=ATE1;gbkey=Gene;gene=ATE1;locus_tag=YGL017W
NC_001139.9	RefSeq	mRNA	459854	461365	.	+	.	ID=rna2179;Parent=gene2188;Dbxref=Genbank:NM_001180882.1;Name=NM_001180882.1;gbkey=mRNA;gene=ATE1;product=Ate1p;transcript_id=NM_001180882.1
NC_001139.9	RefSeq	exon	459854	461365	.	+	.	ID=id2655;Parent=rna2179;Dbxref=Genbank:NM_001180882.1;gbkey=mRNA;gene=ATE1;product=Ate1p;transcript_id=NM_001180882.1
NC_001139.9	RefSeq	CDS	459854	461365	.	+	0	ID=cds2052;Parent=rna2179;Dbxref=SGD:S000002985,Genbank:NP_011498.1;Name=NP_011498.1;Note=Arginyl-tRNA-protein transferase%3B catalyzes post-translational conjugation of arginine to the amino termini of acceptor proteins which are then subject to degradation via the N-end rule pathway;gbkey=CDS;gene=ATE1;product=Ate1p;protein_id=NP_011498.1
NC_001139.9	RefSeq	gene	461666	464911	.	+	.	ID=gene2189;Dbxref=GeneID:852868;Name=KAP122;gbkey=Gene;gene=KAP122;gene_synonym=PDR6;locus_tag=YGL016W
NC_001139.9	RefSeq	mRNA	461666	464911	.	+	.	ID=rna2180;Parent=gene2189;Dbxref=Genbank:NM_001180881.1;Name=NM_001180881.1;gbkey=mRNA;gene=KAP122;product=Kap122p;transcript_id=NM_001180881.1
NC_001139.9	RefSeq	exon	461666	464911	.	+	.	ID=id2656;Parent=rna2180;Dbxref=Genbank:NM_001180881.1;gbkey=mRNA;gene=KAP122;product=Kap122p;transcript_id=NM_001180881.1
NC_001139.9	RefSeq	CDS	461666	464911	.	+	0	ID=cds2053;Parent=rna2180;Dbxref=SGD:S000002984,Genbank:NP_011499.1;Name=NP_011499.1;Note=Karyopherin beta%3B responsible for import of the Toa1p-Toa2p complex into the nucleus%3B binds to nucleoporins Nup1p and Nup2p%3B may play a role in regulation of pleiotropic drug resistance;gbkey=CDS;gene=KAP122;product=Kap122p;protein_id=NP_011499.1
NC_001139.9	RefSeq	gene	465043	465435	.	-	.	ID=gene2190;Dbxref=GeneID:852869;Name=YGL015C;gbkey=Gene;locus_tag=YGL015C
NC_001139.9	RefSeq	mRNA	465043	465435	.	-	.	ID=rna2181;Parent=gene2190;Dbxref=Genbank:NM_001180880.3;Name=NM_001180880.3;gbkey=mRNA;product=hypothetical protein;transcript_id=NM_001180880.3
NC_001139.9	RefSeq	exon	465043	465435	.	-	.	ID=id2657;Parent=rna2181;Dbxref=Genbank:NM_001180880.3;gbkey=mRNA;product=hypothetical protein;transcript_id=NM_001180880.3
NC_001139.9	RefSeq	CDS	465043	465435	.	-	0	ID=cds2054;Parent=rna2181;Dbxref=SGD:S000002983,Genbank:NP_011500.3;Name=NP_011500.3;Note=hypothetical protein%3B null mutants accumulate cargo in the Golgi;gbkey=CDS;product=hypothetical protein;protein_id=NP_011500.3
NC_001139.9	RefSeq	gene	466141	468807	.	+	.	ID=gene2191;Dbxref=GeneID:852870;Name=PUF4;gbkey=Gene;gene=PUF4;gene_synonym=YGL023;locus_tag=YGL014W
NC_001139.9	RefSeq	mRNA	466141	468807	.	+	.	ID=rna2182;Parent=gene2191;Dbxref=Genbank:NM_001180879.1;Name=NM_001180879.1;gbkey=mRNA;gene=PUF4;product=Puf4p;transcript_id=NM_001180879.1
NC_001139.9	RefSeq	exon	466141	468807	.	+	.	ID=id2658;Parent=rna2182;Dbxref=Genbank:NM_001180879.1;gbkey=mRNA;gene=PUF4;product=Puf4p;transcript_id=NM_001180879.1
NC_001139.9	RefSeq	CDS	466141	468807	.	+	0	ID=cds2055;Parent=rna2182;Dbxref=SGD:S000002982,Genbank:NP_011501.1;Name=NP_011501.1;Note=Member of the PUF protein family%3B PUF family is defined by the presence of Pumilio homology domains that confer RNA binding activity%3B preferentially binds mRNAs encoding nucleolar ribosomal RNA-processing factors;gbkey=CDS;gene=PUF4;product=Puf4p;protein_id=NP_011501.1
NC_001139.9	RefSeq	gene	469092	472298	.	-	.	ID=gene2192;Dbxref=GeneID:852871;Name=PDR1;gbkey=Gene;gene=PDR1;gene_synonym=AMY1,ANT1,BOR2,CYH3,NRA2,SMR2,TIL1,TPE1,TPE3;locus_tag=YGL013C
NC_001139.9	RefSeq	mRNA	469092	472298	.	-	.	ID=rna2183;Parent=gene2192;Dbxref=Genbank:NM_001180878.1;Name=NM_001180878.1;gbkey=mRNA;gene=PDR1;product=drug-responsive transcription factor PDR1;transcript_id=NM_001180878.1
NC_001139.9	RefSeq	exon	469092	472298	.	-	.	ID=id2659;Parent=rna2183;Dbxref=Genbank:NM_001180878.1;gbkey=mRNA;gene=PDR1;product=drug-responsive transcription factor PDR1;transcript_id=NM_001180878.1
NC_001139.9	RefSeq	CDS	469092	472298	.	-	0	ID=cds2056;Parent=rna2183;Dbxref=SGD:S000002981,Genbank:NP_011502.1;Name=NP_011502.1;Note=Transcription factor that regulates the pleiotropic drug response%3B zinc cluster protein that is a master regulator involved in recruiting other zinc cluster proteins to pleiotropic drug response elements (PDREs) to fine tune the regulation of multidrug resistance genes%3B relocalizes to the cytosol in response to hypoxia%3B PDR1 has a paralog%2C PDR3%2C that arose from the whole genome duplication;gbkey=CDS;gene=PDR1;product=drug-responsive transcription factor PDR1;protein_id=NP_011502.1
NC_001139.9	RefSeq	gene	472855	474276	.	+	.	ID=gene2193;Dbxref=GeneID:852872;Name=ERG4;gbkey=Gene;gene=ERG4;locus_tag=YGL012W
NC_001139.9	RefSeq	mRNA	472855	474276	.	+	.	ID=rna2184;Parent=gene2193;Dbxref=Genbank:NM_001180877.1;Name=NM_001180877.1;gbkey=mRNA;gene=ERG4;product=delta(24(24(1)))-sterol reductase;transcript_id=NM_001180877.1
NC_001139.9	RefSeq	exon	472855	474276	.	+	.	ID=id2660;Parent=rna2184;Dbxref=Genbank:NM_001180877.1;gbkey=mRNA;gene=ERG4;product=delta(24(24(1)))-sterol reductase;transcript_id=NM_001180877.1
NC_001139.9	RefSeq	CDS	472855	474276	.	+	0	ID=cds2057;Parent=rna2184;Dbxref=SGD:S000002980,Genbank:NP_011503.1;Name=NP_011503.1;Note=C-24(28) sterol reductase%3B catalyzes the final step in ergosterol biosynthesis%3B mutants are viable%2C but lack ergosterol;gbkey=CDS;gene=ERG4;product=delta(24(24(1)))-sterol reductase;protein_id=NP_011503.1
NC_001139.9	RefSeq	gene	474489	475247	.	-	.	ID=gene2194;Dbxref=GeneID:852873;Name=SCL1;gbkey=Gene;gene=SCL1;gene_synonym=PRC2;locus_tag=YGL011C
NC_001139.9	RefSeq	mRNA	474489	475247	.	-	.	ID=rna2185;Parent=gene2194;Dbxref=Genbank:NM_001180876.3;Name=NM_001180876.3;gbkey=mRNA;gene=SCL1;product=proteasome core particle subunit alpha 1;transcript_id=NM_001180876.3
NC_001139.9	RefSeq	exon	474489	475247	.	-	.	ID=id2661;Parent=rna2185;Dbxref=Genbank:NM_001180876.3;gbkey=mRNA;gene=SCL1;product=proteasome core particle subunit alpha 1;transcript_id=NM_001180876.3
NC_001139.9	RefSeq	CDS	474489	475247	.	-	0	ID=cds2058;Parent=rna2185;Dbxref=SGD:S000002979,Genbank:NP_011504.3;Name=NP_011504.3;Note=Alpha 1 subunit of the 20S proteasome%3B involved in the degradation of ubiquitinated substrates%3B 20S proteasome is the core complex of the 26S proteasome%3B essential for growth%3B detected in the mitochondria;gbkey=CDS;gene=SCL1;product=proteasome core particle subunit alpha 1;protein_id=NP_011504.3
NC_001139.9	RefSeq	gene	475545	476069	.	+	.	ID=gene2195;Dbxref=GeneID:852874;Name=MPO1;gbkey=Gene;gene=MPO1;locus_tag=YGL010W
NC_001139.9	RefSeq	mRNA	475545	476069	.	+	.	ID=rna2186;Parent=gene2195;Dbxref=Genbank:NM_001180875.1;Name=NM_001180875.1;gbkey=mRNA;gene=MPO1;product=Mpo1p;transcript_id=NM_001180875.1
NC_001139.9	RefSeq	exon	475545	476069	.	+	.	ID=id2662;Parent=rna2186;Dbxref=Genbank:NM_001180875.1;gbkey=mRNA;gene=MPO1;product=Mpo1p;transcript_id=NM_001180875.1
NC_001139.9	RefSeq	CDS	475545	476069	.	+	0	ID=cds2059;Parent=rna2186;Dbxref=SGD:S000002978,Genbank:NP_011505.1;Name=NP_011505.1;Note=Protein involved in metabolism of phytosphingosine%3B not an essential gene;gbkey=CDS;gene=MPO1;product=Mpo1p;protein_id=NP_011505.1
NC_001139.9	RefSeq	gene	476313	478652	.	-	.	ID=gene2196;Dbxref=GeneID:852875;Name=LEU1;gbkey=Gene;gene=LEU1;locus_tag=YGL009C
NC_001139.9	RefSeq	mRNA	476313	478652	.	-	.	ID=rna2187;Parent=gene2196;Dbxref=Genbank:NM_001180874.1;Name=NM_001180874.1;gbkey=mRNA;gene=LEU1;product=3-isopropylmalate dehydratase LEU1;transcript_id=NM_001180874.1
NC_001139.9	RefSeq	exon	476313	478652	.	-	.	ID=id2663;Parent=rna2187;Dbxref=Genbank:NM_001180874.1;gbkey=mRNA;gene=LEU1;product=3-isopropylmalate dehydratase LEU1;transcript_id=NM_001180874.1
NC_001139.9	RefSeq	CDS	476313	478652	.	-	0	ID=cds2060;Parent=rna2187;Dbxref=SGD:S000002977,Genbank:NP_011506.1;Name=NP_011506.1;Note=Isopropylmalate isomerase%3B catalyzes the second step in the leucine biosynthesis pathway;gbkey=CDS;gene=LEU1;product=3-isopropylmalate dehydratase LEU1;protein_id=NP_011506.1
NC_001139.9	RefSeq	gene	479910	482666	.	-	.	ID=gene2197;Dbxref=GeneID:852876;Name=PMA1;gbkey=Gene;gene=PMA1;gene_synonym=KTI10;locus_tag=YGL008C
NC_001139.9	RefSeq	mRNA	479910	482666	.	-	.	ID=rna2188;Parent=gene2197;Dbxref=Genbank:NM_001180873.1;Name=NM_001180873.1;gbkey=mRNA;gene=PMA1;product=H(+)-exporting P2-type ATPase PMA1;transcript_id=NM_001180873.1
NC_001139.9	RefSeq	exon	479910	482666	.	-	.	ID=id2664;Parent=rna2188;Dbxref=Genbank:NM_001180873.1;gbkey=mRNA;gene=PMA1;product=H(+)-exporting P2-type ATPase PMA1;transcript_id=NM_001180873.1
NC_001139.9	RefSeq	CDS	479910	482666	.	-	0	ID=cds2061;Parent=rna2188;Dbxref=SGD:S000002976,Genbank:NP_011507.1;Name=NP_011507.1;Note=Plasma membrane P2-type H+-ATPase%3B pumps protons out of cell%3B major regulator of cytoplasmic pH and plasma membrane potential%3B long-lived protein asymmetrically distributed at plasma membrane between mother cells and buds%3B accumulates at high levels in mother cells during aging%2C buds emerge with very low levels of Pma1p%2C newborn cells have low levels of Pma1p%3B Hsp30p plays a role in Pma1p regulation%3B interactions with Std1p appear to propagate [GAR+];gbkey=CDS;gene=PMA1;product=H(+)-exporting P2-type ATPase PMA1;protein_id=NP_011507.1
NC_001139.9	RefSeq	gene	482941	483027	.	-	.	ID=gene2198;Dbxref=GeneID:1466455;Name=YGL007C-A;gbkey=Gene;locus_tag=YGL007C-A
NC_001139.9	RefSeq	mRNA	482941	483027	.	-	.	ID=rna2189;Parent=gene2198;Dbxref=Genbank:NM_001184592.3;Name=NM_001184592.3;gbkey=mRNA;product=hypothetical protein;transcript_id=NM_001184592.3
NC_001139.9	RefSeq	exon	482941	483027	.	-	.	ID=id2665;Parent=rna2189;Dbxref=Genbank:NM_001184592.3;gbkey=mRNA;product=hypothetical protein;transcript_id=NM_001184592.3
NC_001139.9	RefSeq	CDS	482941	483027	.	-	0	ID=cds2062;Parent=rna2189;Dbxref=SGD:S000028632,Genbank:NP_878075.3;Name=NP_878075.3;Note=hypothetical protein%3B identified by gene-trapping%2C microarray-based expression analysis%2C and genome-wide homology searching%3B deletion exhibits slow-growth phenotype%3B computationally predicted to have a role in cell budding;gbkey=CDS;product=hypothetical protein;protein_id=NP_878075.3
NC_001139.9	RefSeq	region	484930	485157	.	+	.	ID=id2666;Dbxref=SGD:S000118459;Note=ARS719~Autonomously Replicating Sequence;gbkey=rep_origin
NC_001139.9	RefSeq	gene	485423	485533	.	+	.	ID=gene2199;Dbxref=GeneID:1466456;Name=YGL006W-A;gbkey=Gene;locus_tag=YGL006W-A
NC_001139.9	RefSeq	mRNA	485423	485533	.	+	.	ID=rna2190;Parent=gene2199;Dbxref=Genbank:NM_001184634.1;Name=NM_001184634.1;gbkey=mRNA;product=hypothetical protein;transcript_id=NM_001184634.1
NC_001139.9	RefSeq	exon	485423	485533	.	+	.	ID=id2667;Parent=rna2190;Dbxref=Genbank:NM_001184634.1;gbkey=mRNA;product=hypothetical protein;transcript_id=NM_001184634.1
NC_001139.9	RefSeq	CDS	485423	485533	.	+	0	ID=cds2063;Parent=rna2190;Dbxref=SGD:S000028769,Genbank:NP_878076.1;Name=NP_878076.1;Note=hypothetical protein%3B identified by SAGE;gbkey=CDS;product=hypothetical protein;protein_id=NP_878076.1
NC_001139.9	RefSeq	gene	485921	489442	.	+	.	ID=gene2200;Dbxref=GeneID:852878;Name=PMC1;gbkey=Gene;gene=PMC1;locus_tag=YGL006W
NC_001139.9	RefSeq	mRNA	485921	489442	.	+	.	ID=rna2191;Parent=gene2200;Dbxref=Genbank:NM_001180871.1;Name=NM_001180871.1;gbkey=mRNA;gene=PMC1;product=calcium-transporting ATPase PMC1;transcript_id=NM_001180871.1
NC_001139.9	RefSeq	exon	485921	489442	.	+	.	ID=id2668;Parent=rna2191;Dbxref=Genbank:NM_001180871.1;gbkey=mRNA;gene=PMC1;product=calcium-transporting ATPase PMC1;transcript_id=NM_001180871.1
NC_001139.9	RefSeq	CDS	485921	489442	.	+	0	ID=cds2064;Parent=rna2191;Dbxref=SGD:S000002974,Genbank:NP_011509.1;Name=NP_011509.1;Note=Vacuolar Ca2+ ATPase involved in depleting cytosol of Ca2+ ions%3B prevents growth inhibition by activation of calcineurin in the presence of elevated concentrations of calcium%3B similar to mammalian PMCA1a;gbkey=CDS;gene=PMC1;product=calcium-transporting ATPase PMC1;protein_id=NP_011509.1
NC_001139.9	RefSeq	gene	489708	490547	.	-	.	ID=gene2201;Dbxref=GeneID:852879;Name=COG7;gbkey=Gene;gene=COG7;gene_synonym=COD5;locus_tag=YGL005C
NC_001139.9	RefSeq	mRNA	489708	490547	.	-	.	ID=rna2192;Parent=gene2201;Dbxref=Genbank:NM_001180870.1;Name=NM_001180870.1;gbkey=mRNA;gene=COG7;product=Cog7p;transcript_id=NM_001180870.1
NC_001139.9	RefSeq	exon	489708	490547	.	-	.	ID=id2669;Parent=rna2192;Dbxref=Genbank:NM_001180870.1;gbkey=mRNA;gene=COG7;product=Cog7p;transcript_id=NM_001180870.1
NC_001139.9	RefSeq	CDS	489708	490547	.	-	0	ID=cds2065;Parent=rna2192;Dbxref=SGD:S000002973,Genbank:NP_011510.1;Name=NP_011510.1;Note=Component of the conserved oligomeric Golgi complex%3B a cytosolic tethering complex (Cog1p through Cog8p) that functions in protein trafficking to mediate fusion of transport vesicles to Golgi compartments;gbkey=CDS;gene=COG7;product=Cog7p;protein_id=NP_011510.1
NC_001139.9	RefSeq	gene	490703	491956	.	-	.	ID=gene2202;Dbxref=GeneID:852880;Name=RPN14;gbkey=Gene;gene=RPN14;locus_tag=YGL004C
NC_001139.9	RefSeq	mRNA	490703	491956	.	-	.	ID=rna2193;Parent=gene2202;Dbxref=Genbank:NM_001180869.3;Name=NM_001180869.3;gbkey=mRNA;gene=RPN14;product=Rpn14p;transcript_id=NM_001180869.3
NC_001139.9	RefSeq	exon	490703	491956	.	-	.	ID=id2670;Parent=rna2193;Dbxref=Genbank:NM_001180869.3;gbkey=mRNA;gene=RPN14;product=Rpn14p;transcript_id=NM_001180869.3
NC_001139.9	RefSeq	CDS	490703	491956	.	-	0	ID=cds2066;Parent=rna2193;Dbxref=SGD:S000002972,Genbank:NP_011511.3;Name=NP_011511.3;Note=Assembly chaperone for the 19S proteasome regulatory particle base%3B proteasome-interacting protein involved in the assembly of the base subcomplex of the 19S proteasome regulatory particle (RP)%3B null mutants accumulate ubiquitinated Gcn4p and display decreased 26S proteasome stability%3B interacts with Rpt5p;gbkey=CDS;gene=RPN14;product=Rpn14p;protein_id=NP_011511.3
NC_001139.9	RefSeq	gene	492474	494174	.	-	.	ID=gene2203;Dbxref=GeneID:852881;Name=CDH1;gbkey=Gene;gene=CDH1;gene_synonym=HCT1;locus_tag=YGL003C
NC_001139.9	RefSeq	mRNA	492474	494174	.	-	.	ID=rna2194;Parent=gene2203;Dbxref=Genbank:NM_001180868.1;Name=NM_001180868.1;gbkey=mRNA;gene=CDH1;product=Cdh1p;transcript_id=NM_001180868.1
NC_001139.9	RefSeq	exon	492474	494174	.	-	.	ID=id2671;Parent=rna2194;Dbxref=Genbank:NM_001180868.1;gbkey=mRNA;gene=CDH1;product=Cdh1p;transcript_id=NM_001180868.1
NC_001139.9	RefSeq	CDS	492474	494174	.	-	0	ID=cds2067;Parent=rna2194;Dbxref=SGD:S000002971,Genbank:NP_011512.1;Name=NP_011512.1;Note=Activator of anaphase-promoting complex/cyclosome (APC/C)%3B cell-cycle regulated%3B directs ubiquitination of cyclins resulting in mitotic exit%3B targets the APC/C to specific substrates including Cdc20p%2C Ase1p%2C Cin8p and Fin1p;gbkey=CDS;gene=CDH1;product=Cdh1p;protein_id=NP_011512.1
NC_001139.9	RefSeq	gene	494517	495167	.	+	.	ID=gene2204;Dbxref=GeneID:852882;Name=ERP6;gbkey=Gene;gene=ERP6;locus_tag=YGL002W
NC_001139.9	RefSeq	mRNA	494517	495167	.	+	.	ID=rna2195;Parent=gene2204;Dbxref=Genbank:NM_001180867.1;Name=NM_001180867.1;gbkey=mRNA;gene=ERP6;product=Erp6p;transcript_id=NM_001180867.1
NC_001139.9	RefSeq	exon	494517	495167	.	+	.	ID=id2672;Parent=rna2195;Dbxref=Genbank:NM_001180867.1;gbkey=mRNA;gene=ERP6;product=Erp6p;transcript_id=NM_001180867.1
NC_001139.9	RefSeq	CDS	494517	495167	.	+	0	ID=cds2068;Parent=rna2195;Dbxref=SGD:S000002970,Genbank:NP_011513.1;Name=NP_011513.1;Note=Member of the p24 family involved in ER to Golgi transport%3B similar to Emp24p and Erv25p%3B the authentic%2C non-tagged protein is detected in highly purified mitochondria in high-throughput studies%3B ERP6 has a paralog%2C ERP1%2C that arose from the whole genome duplication;gbkey=CDS;gene=ERP6;product=Erp6p;protein_id=NP_011513.1
NC_001139.9	RefSeq	gene	495453	496502	.	-	.	ID=gene2205;Dbxref=GeneID:852883;Name=ERG26;gbkey=Gene;gene=ERG26;locus_tag=YGL001C
NC_001139.9	RefSeq	mRNA	495453	496502	.	-	.	ID=rna2196;Parent=gene2205;Dbxref=Genbank:NM_001180866.1;Name=NM_001180866.1;gbkey=mRNA;gene=ERG26;product=sterol-4-alpha-carboxylate 3-dehydrogenase (decarboxylating);transcript_id=NM_001180866.1
NC_001139.9	RefSeq	exon	495453	496502	.	-	.	ID=id2673;Parent=rna2196;Dbxref=Genbank:NM_001180866.1;gbkey=mRNA;gene=ERG26;product=sterol-4-alpha-carboxylate 3-dehydrogenase (decarboxylating);transcript_id=NM_001180866.1
NC_001139.9	RefSeq	CDS	495453	496502	.	-	0	ID=cds2069;Parent=rna2196;Dbxref=SGD:S000002969,Genbank:NP_011514.1;Name=NP_011514.1;Note=C-3 sterol dehydrogenase%3B catalyzes the second of three steps required to remove two C-4 methyl groups from an intermediate in ergosterol biosynthesis;gbkey=CDS;gene=ERG26;product=sterol-4-alpha-carboxylate 3-dehydrogenase (decarboxylating);protein_id=NP_011514.1
NC_001139.9	RefSeq	region	496920	497038	.	-	.	ID=id2674;Dbxref=SGD:S000006468;Note=CEN7%3B Chromosome VII centromere;gbkey=centromere
NC_001139.9	RefSeq	region	496920	496944	.	-	.	ID=id2675;Note=CEN7_CDEIII of CEN7;gbkey=centromere
NC_001139.9	RefSeq	region	496945	497028	.	-	.	ID=id2676;Note=CEN7_CDEII of CEN7;gbkey=centromere
NC_001139.9	RefSeq	region	497029	497038	.	-	.	ID=id2677;Note=CEN7_CDEI of CEN7;gbkey=centromere
NC_001139.9	RefSeq	gene	497133	498034	.	-	.	ID=gene2206;Dbxref=GeneID:852884;Name=AML1;gbkey=Gene;gene=AML1;gene_synonym=EFM5;locus_tag=YGR001C
NC_001139.9	RefSeq	mRNA	497133	498034	.	-	.	ID=rna2197;Parent=gene2206;Dbxref=Genbank:NM_001181130.3;Name=NM_001181130.3;gbkey=mRNA;gene=AML1;product=Aml1p;transcript_id=NM_001181130.3
NC_001139.9	RefSeq	exon	498000	498034	.	-	.	ID=id2678;Parent=rna2197;Dbxref=Genbank:NM_001181130.3;gbkey=mRNA;gene=AML1;product=Aml1p;transcript_id=NM_001181130.3
NC_001139.9	RefSeq	exon	497459	497937	.	-	.	ID=id2679;Parent=rna2197;Dbxref=Genbank:NM_001181130.3;gbkey=mRNA;gene=AML1;product=Aml1p;transcript_id=NM_001181130.3
NC_001139.9	RefSeq	exon	497133	497365	.	-	.	ID=id2680;Parent=rna2197;Dbxref=Genbank:NM_001181130.3;gbkey=mRNA;gene=AML1;product=Aml1p;transcript_id=NM_001181130.3
NC_001139.9	RefSeq	CDS	498000	498034	.	-	0	ID=cds2070;Parent=rna2197;Dbxref=SGD:S000003233,Genbank:NP_011515.4;Name=NP_011515.4;Note=S-adenosylmethionine-dependent lysine methyltransferase%3B involved in the trimethylation of eEF1A (Tef1p/Tef2p) at lysine 79%3B green fluorescent protein (GFP)-fusion protein localizes to the cytoplasm%3B required for replication of Brome mosaic virus in budding yeast%3B expresses a circular RNA%3B originally misclassified as a N-6-adenine specific DNA methyltransferase based on sequence similarity;gbkey=CDS;gene=AML1;product=Aml1p;protein_id=NP_011515.4
NC_001139.9	RefSeq	CDS	497459	497937	.	-	1	ID=cds2070;Parent=rna2197;Dbxref=SGD:S000003233,Genbank:NP_011515.4;Name=NP_011515.4;Note=S-adenosylmethionine-dependent lysine methyltransferase%3B involved in the trimethylation of eEF1A (Tef1p/Tef2p) at lysine 79%3B green fluorescent protein (GFP)-fusion protein localizes to the cytoplasm%3B required for replication of Brome mosaic virus in budding yeast%3B expresses a circular RNA%3B originally misclassified as a N-6-adenine specific DNA methyltransferase based on sequence similarity;gbkey=CDS;gene=AML1;product=Aml1p;protein_id=NP_011515.4
NC_001139.9	RefSeq	CDS	497133	497365	.	-	2	ID=cds2070;Parent=rna2197;Dbxref=SGD:S000003233,Genbank:NP_011515.4;Name=NP_011515.4;Note=S-adenosylmethionine-dependent lysine methyltransferase%3B involved in the trimethylation of eEF1A (Tef1p/Tef2p) at lysine 79%3B green fluorescent protein (GFP)-fusion protein localizes to the cytoplasm%3B required for replication of Brome mosaic virus in budding yeast%3B expresses a circular RNA%3B originally misclassified as a N-6-adenine specific DNA methyltransferase based on sequence similarity;gbkey=CDS;gene=AML1;product=Aml1p;protein_id=NP_011515.4
NC_001139.9	RefSeq	gene	498476	499906	.	-	.	ID=gene2207;Dbxref=GeneID:852885;Name=SWC4;gbkey=Gene;gene=SWC4;gene_synonym=EAF2,GOD1;locus_tag=YGR002C
NC_001139.9	RefSeq	mRNA	498476	499906	.	-	.	ID=rna2198;Parent=gene2207;Dbxref=Genbank:NM_001181131.1;Name=NM_001181131.1;gbkey=mRNA;gene=SWC4;product=Swc4p;transcript_id=NM_001181131.1
NC_001139.9	RefSeq	exon	498476	499906	.	-	.	ID=id2681;Parent=rna2198;Dbxref=Genbank:NM_001181131.1;gbkey=mRNA;gene=SWC4;product=Swc4p;transcript_id=NM_001181131.1
NC_001139.9	RefSeq	CDS	498476	499906	.	-	0	ID=cds2071;Parent=rna2198;Dbxref=SGD:S000003234,Genbank:NP_011516.1;Name=NP_011516.1;Note=Component of the Swr1p complex that incorporates Htz1p into chromatin%3B component of the NuA4 histone acetyltransferase complex;gbkey=CDS;gene=SWC4;product=Swc4p;protein_id=NP_011516.1
NC_001139.9	RefSeq	gene	500132	502366	.	+	.	ID=gene2208;Dbxref=GeneID:852886;Name=CUL3;gbkey=Gene;gene=CUL3;locus_tag=YGR003W
NC_001139.9	RefSeq	mRNA	500132	502366	.	+	.	ID=rna2199;Parent=gene2208;Dbxref=Genbank:NM_001181132.1;Name=NM_001181132.1;gbkey=mRNA;gene=CUL3;product=cullin CUL3;transcript_id=NM_001181132.1
NC_001139.9	RefSeq	exon	500132	502366	.	+	.	ID=id2682;Parent=rna2199;Dbxref=Genbank:NM_001181132.1;gbkey=mRNA;gene=CUL3;product=cullin CUL3;transcript_id=NM_001181132.1
NC_001139.9	RefSeq	CDS	500132	502366	.	+	0	ID=cds2072;Parent=rna2199;Dbxref=SGD:S000003235,Genbank:NP_011517.1;Name=NP_011517.1;Note=Ubiquitin-protein ligase%3B forms a complex with Elc1p that polyubiquitylates monoubiquitylated RNA polymerase II to trigger its proteolysis%3B cullin family member with similarity to Cdc53p and human CUL3;gbkey=CDS;gene=CUL3;product=cullin CUL3;protein_id=NP_011517.1
NC_001139.9	RefSeq	gene	502938	504326	.	+	.	ID=gene2209;Dbxref=GeneID:852887;Name=PEX31;gbkey=Gene;gene=PEX31;locus_tag=YGR004W
NC_001139.9	RefSeq	mRNA	502938	504326	.	+	.	ID=rna2200;Parent=gene2209;Dbxref=Genbank:NM_001181133.1;Name=NM_001181133.1;gbkey=mRNA;gene=PEX31;product=Pex31p;transcript_id=NM_001181133.1
NC_001139.9	RefSeq	exon	502938	504326	.	+	.	ID=id2683;Parent=rna2200;Dbxref=Genbank:NM_001181133.1;gbkey=mRNA;gene=PEX31;product=Pex31p;transcript_id=NM_001181133.1
NC_001139.9	RefSeq	CDS	502938	504326	.	+	0	ID=cds2073;Parent=rna2200;Dbxref=SGD:S000003236,Genbank:NP_011518.1;Name=NP_011518.1;Note=Peroxisomal integral membrane protein%3B involved in negative regulation of peroxisome size%3B partially functionally redundant with Pex30p and Pex32p%3B probably acts at a step downstream of steps mediated by Pex28p and Pex29p%3B PEX31 has a paralog%2C PEX30%2C that arose from the whole genome duplication;gbkey=CDS;gene=PEX31;product=Pex31p;protein_id=NP_011518.1
NC_001139.9	RefSeq	gene	504657	505859	.	-	.	ID=gene2210;Dbxref=GeneID:852888;Name=TFG2;gbkey=Gene;gene=TFG2;locus_tag=YGR005C
NC_001139.9	RefSeq	mRNA	504657	505859	.	-	.	ID=rna2201;Parent=gene2210;Dbxref=Genbank:NM_001181134.3;Name=NM_001181134.3;gbkey=mRNA;gene=TFG2;product=transcription factor IIF subunit TFG2;transcript_id=NM_001181134.3
NC_001139.9	RefSeq	exon	504657	505859	.	-	.	ID=id2684;Parent=rna2201;Dbxref=Genbank:NM_001181134.3;gbkey=mRNA;gene=TFG2;product=transcription factor IIF subunit TFG2;transcript_id=NM_001181134.3
NC_001139.9	RefSeq	CDS	504657	505859	.	-	0	ID=cds2074;Parent=rna2201;Dbxref=SGD:S000003237,Genbank:NP_011519.3;Name=NP_011519.3;Note=TFIIF (Transcription Factor II) middle subunit%3B involved in both transcription initiation and elongation of RNA polymerase II%3B homologous to human RAP30;gbkey=CDS;gene=TFG2;product=transcription factor IIF subunit TFG2;protein_id=NP_011519.3
NC_001139.9	RefSeq	gene	506070	506825	.	+	.	ID=gene2211;Dbxref=GeneID:852889;Name=PRP18;gbkey=Gene;gene=PRP18;locus_tag=YGR006W
NC_001139.9	RefSeq	mRNA	506070	506825	.	+	.	ID=rna2202;Parent=gene2211;Dbxref=Genbank:NM_001181135.1;Name=NM_001181135.1;gbkey=mRNA;gene=PRP18;product=Prp18p;transcript_id=NM_001181135.1
NC_001139.9	RefSeq	exon	506070	506825	.	+	.	ID=id2685;Parent=rna2202;Dbxref=Genbank:NM_001181135.1;gbkey=mRNA;gene=PRP18;product=Prp18p;transcript_id=NM_001181135.1
NC_001139.9	RefSeq	CDS	506070	506825	.	+	0	ID=cds2075;Parent=rna2202;Dbxref=SGD:S000003238,Genbank:NP_011520.2;Name=NP_011520.2;Note=Splicing factor and component of snRNP U5%3B factor involved in the positioning of the 3' splice site during the second catalytic step of splicing%3B interacts with Slu7p;gbkey=CDS;gene=PRP18;product=Prp18p;protein_id=NP_011520.2
NC_001139.9	RefSeq	gene	506969	507940	.	+	.	ID=gene2212;Dbxref=GeneID:852890;Name=ECT1;gbkey=Gene;gene=ECT1;gene_synonym=MUQ1;locus_tag=YGR007W
NC_001139.9	RefSeq	mRNA	506969	507940	.	+	.	ID=rna2203;Parent=gene2212;Dbxref=Genbank:NM_001181136.1;Name=NM_001181136.1;gbkey=mRNA;gene=ECT1;product=ethanolamine-phosphate cytidylyltransferase;transcript_id=NM_001181136.1
NC_001139.9	RefSeq	exon	506969	507940	.	+	.	ID=id2686;Parent=rna2203;Dbxref=Genbank:NM_001181136.1;gbkey=mRNA;gene=ECT1;product=ethanolamine-phosphate cytidylyltransferase;transcript_id=NM_001181136.1
NC_001139.9	RefSeq	CDS	506969	507940	.	+	0	ID=cds2076;Parent=rna2203;Dbxref=SGD:S000003239,Genbank:NP_011521.1;Name=NP_011521.1;Note=Ethanolamine-phosphate cytidylyltransferase%3B catalyzes the second step of phosphatidylethanolamine biosynthesis%3B involved in the maintenance of plasma membrane%3B similar to mammalian CTP: phosphocholine cytidylyl-transferases;gbkey=CDS;gene=ECT1;product=ethanolamine-phosphate cytidylyltransferase;protein_id=NP_011521.1
NC_001139.9	RefSeq	gene	508110	508364	.	-	.	ID=gene2213;Dbxref=GeneID:852891;Name=STF2;gbkey=Gene;gene=STF2;locus_tag=YGR008C
NC_001139.9	RefSeq	mRNA	508110	508364	.	-	.	ID=rna2204;Parent=gene2213;Dbxref=Genbank:NM_001181137.1;Name=NM_001181137.1;gbkey=mRNA;gene=STF2;product=Stf2p;transcript_id=NM_001181137.1
NC_001139.9	RefSeq	exon	508110	508364	.	-	.	ID=id2687;Parent=rna2204;Dbxref=Genbank:NM_001181137.1;gbkey=mRNA;gene=STF2;product=Stf2p;transcript_id=NM_001181137.1
NC_001139.9	RefSeq	CDS	508110	508364	.	-	0	ID=cds2077;Parent=rna2204;Dbxref=SGD:S000003240,Genbank:NP_011522.1;Name=NP_011522.1;Note=Protein involved in resistance to desiccation stress%3B Stf2p exhibits antioxidant properties%2C and its overexpression prevents ROS accumulation and apoptosis%3B binds to F0 sector of mitochondrial F1F0 ATPase in vitro and may modulate the inhibitory action of Inh1p and Stf1p%3B protein abundance increases in response to DNA replication stress%3B STF2 has a paralog%2C TMA10%2C that arose from the whole genome duplication;gbkey=CDS;gene=STF2;product=Stf2p;protein_id=NP_011522.1
NC_001139.9	RefSeq	region	508729	508977	.	+	.	ID=id2688;Dbxref=SGD:S000118460;Note=ARS720~Autonomously Replicating Sequence;gbkey=rep_origin
NC_001139.9	RefSeq	gene	509047	511002	.	-	.	ID=gene2214;Dbxref=GeneID:852892;Name=SEC9;gbkey=Gene;gene=SEC9;gene_synonym=HSS7;locus_tag=YGR009C
NC_001139.9	RefSeq	mRNA	509047	511002	.	-	.	ID=rna2205;Parent=gene2214;Dbxref=Genbank:NM_001181138.3;Name=NM_001181138.3;gbkey=mRNA;gene=SEC9;product=Sec9p;transcript_id=NM_001181138.3
NC_001139.9	RefSeq	exon	509047	511002	.	-	.	ID=id2689;Parent=rna2205;Dbxref=Genbank:NM_001181138.3;gbkey=mRNA;gene=SEC9;product=Sec9p;transcript_id=NM_001181138.3
NC_001139.9	RefSeq	CDS	509047	511002	.	-	0	ID=cds2078;Parent=rna2205;Dbxref=SGD:S000003241,Genbank:NP_011523.3;Name=NP_011523.3;Note=t-SNARE protein required for secretory vesicle-plasma membrane fusion%3B similar to but not functionally redundant with Spo20p%3B interacts non-exocyst bound Sec6p%3B SNAP-25 homolog;gbkey=CDS;gene=SEC9;product=Sec9p;protein_id=NP_011523.3
NC_001139.9	RefSeq	gene	511545	512732	.	+	.	ID=gene2215;Dbxref=GeneID:852893;Name=NMA2;gbkey=Gene;gene=NMA2;locus_tag=YGR010W
NC_001139.9	RefSeq	mRNA	511545	512732	.	+	.	ID=rna2206;Parent=gene2215;Dbxref=Genbank:NM_001181139.1;Name=NM_001181139.1;gbkey=mRNA;gene=NMA2;product=nicotinamide-nucleotide adenylyltransferase NMA2;transcript_id=NM_001181139.1
NC_001139.9	RefSeq	exon	511545	512732	.	+	.	ID=id2690;Parent=rna2206;Dbxref=Genbank:NM_001181139.1;gbkey=mRNA;gene=NMA2;product=nicotinamide-nucleotide adenylyltransferase NMA2;transcript_id=NM_001181139.1
NC_001139.9	RefSeq	CDS	511545	512732	.	+	0	ID=cds2079;Parent=rna2206;Dbxref=SGD:S000003242,Genbank:NP_011524.1;Name=NP_011524.1;Note=Nicotinic acid mononucleotide adenylyltransferase%3B catalyzes the transfer of the adenylyl moiety of ATP to nicotinamide mononucleotide to form NAD%3B involved in de novo and salvage synthesis of NAD(+)%3B homolog of human NMNAT%3B NMA2 has a paralog%2C NMA1%2C that arose from the whole genome duplication;gbkey=CDS;gene=NMA2;product=nicotinamide-nucleotide adenylyltransferase NMA2;protein_id=NP_011524.1
NC_001139.9	RefSeq	gene	513159	514340	.	+	.	ID=gene2216;Dbxref=GeneID:852895;Name=YGR012W;gbkey=Gene;locus_tag=YGR012W
NC_001139.9	RefSeq	mRNA	513159	514340	.	+	.	ID=rna2207;Parent=gene2216;Dbxref=Genbank:NM_001181141.1;Name=NM_001181141.1;gbkey=mRNA;product=putative cysteine synthase;transcript_id=NM_001181141.1
NC_001139.9	RefSeq	exon	513159	514340	.	+	.	ID=id2691;Parent=rna2207;Dbxref=Genbank:NM_001181141.1;gbkey=mRNA;product=putative cysteine synthase;transcript_id=NM_001181141.1
NC_001139.9	RefSeq	CDS	513159	514340	.	+	0	ID=cds2080;Parent=rna2207;Dbxref=SGD:S000003244,Genbank:NP_011526.1;Name=NP_011526.1;Note=Putative cysteine synthase%3B localized to the mitochondrial outer membrane;gbkey=CDS;product=putative cysteine synthase;protein_id=NP_011526.1
NC_001139.9	RefSeq	gene	514554	516416	.	+	.	ID=gene2217;Dbxref=GeneID:852896;Name=SNU71;gbkey=Gene;gene=SNU71;locus_tag=YGR013W
NC_001139.9	RefSeq	mRNA	514554	516416	.	+	.	ID=rna2208;Parent=gene2217;Dbxref=Genbank:NM_001181142.1;Name=NM_001181142.1;gbkey=mRNA;gene=SNU71;product=Snu71p;transcript_id=NM_001181142.1
NC_001139.9	RefSeq	exon	514554	516416	.	+	.	ID=id2692;Parent=rna2208;Dbxref=Genbank:NM_001181142.1;gbkey=mRNA;gene=SNU71;product=Snu71p;transcript_id=NM_001181142.1
NC_001139.9	RefSeq	CDS	514554	516416	.	+	0	ID=cds2081;Parent=rna2208;Dbxref=SGD:S000003245,Genbank:NP_011527.1;Name=NP_011527.1;Note=Component of U1 snRNP required for mRNA splicing via spliceosome%3B yeast specific%2C no metazoan counterpart;gbkey=CDS;gene=SNU71;product=Snu71p;protein_id=NP_011527.1
NC_001139.9	RefSeq	gene	516943	520863	.	+	.	ID=gene2218;Dbxref=GeneID:852897;Name=MSB2;gbkey=Gene;gene=MSB2;locus_tag=YGR014W
NC_001139.9	RefSeq	mRNA	516943	520863	.	+	.	ID=rna2209;Parent=gene2218;Dbxref=Genbank:NM_001181143.3;Name=NM_001181143.3;gbkey=mRNA;gene=MSB2;product=Msb2p;transcript_id=NM_001181143.3
NC_001139.9	RefSeq	exon	516943	520863	.	+	.	ID=id2693;Parent=rna2209;Dbxref=Genbank:NM_001181143.3;gbkey=mRNA;gene=MSB2;product=Msb2p;transcript_id=NM_001181143.3
NC_001139.9	RefSeq	CDS	516943	520863	.	+	0	ID=cds2082;Parent=rna2209;Dbxref=SGD:S000003246,Genbank:NP_011528.3;Name=NP_011528.3;Note=Mucin family member involved in various signaling pathways%3B functions as osmosensor in Sho1p-mediated HOG pathway with Msb2p%3B functions in Cdc42p- and MAP kinase-dependent filamentous growth signaling pathway%3B processed into secreted and cell-associated forms by aspartyl protease Yps1p%3B potential Cdc28p substrate;gbkey=CDS;gene=MSB2;product=Msb2p;protein_id=NP_011528.3
NC_001139.9	RefSeq	gene	521090	522076	.	-	.	ID=gene2219;Dbxref=GeneID:852898;Name=YGR015C;gbkey=Gene;locus_tag=YGR015C
NC_001139.9	RefSeq	mRNA	521090	522076	.	-	.	ID=rna2210;Parent=gene2219;Dbxref=Genbank:NM_001181144.1;Name=NM_001181144.1;gbkey=mRNA;product=hypothetical protein;transcript_id=NM_001181144.1
NC_001139.9	RefSeq	exon	521090	522076	.	-	.	ID=id2694;Parent=rna2210;Dbxref=Genbank:NM_001181144.1;gbkey=mRNA;product=hypothetical protein;transcript_id=NM_001181144.1
NC_001139.9	RefSeq	CDS	521090	522076	.	-	0	ID=cds2083;Parent=rna2210;Dbxref=SGD:S000003247,Genbank:NP_011529.1;Name=NP_011529.1;Note=hypothetical protein%3B green fluorescent protein (GFP)-fusion protein localizes to the mitochondrion;gbkey=CDS;product=hypothetical protein;protein_id=NP_011529.1
NC_001139.9	RefSeq	gene	522261	522833	.	+	.	ID=gene2220;Dbxref=GeneID:852899;Name=YGR016W;gbkey=Gene;locus_tag=YGR016W
NC_001139.9	RefSeq	mRNA	522261	522833	.	+	.	ID=rna2211;Parent=gene2220;Dbxref=Genbank:NM_001181145.1;Name=NM_001181145.1;gbkey=mRNA;product=hypothetical protein;transcript_id=NM_001181145.1
NC_001139.9	RefSeq	exon	522261	522833	.	+	.	ID=id2695;Parent=rna2211;Dbxref=Genbank:NM_001181145.1;gbkey=mRNA;product=hypothetical protein;transcript_id=NM_001181145.1
NC_001139.9	RefSeq	CDS	522261	522833	.	+	0	ID=cds2084;Parent=rna2211;Dbxref=SGD:S000003248,Genbank:NP_011530.1;Name=NP_011530.1;gbkey=CDS;product=hypothetical protein;protein_id=NP_011530.1
NC_001139.9	RefSeq	gene	523787	524680	.	+	.	ID=gene2221;Dbxref=GeneID:852900;Name=YGR017W;gbkey=Gene;locus_tag=YGR017W
NC_001139.9	RefSeq	mRNA	523787	524680	.	+	.	ID=rna2212;Parent=gene2221;Dbxref=Genbank:NM_001181146.1;Name=NM_001181146.1;gbkey=mRNA;product=hypothetical protein;transcript_id=NM_001181146.1
NC_001139.9	RefSeq	exon	523787	524680	.	+	.	ID=id2696;Parent=rna2212;Dbxref=Genbank:NM_001181146.1;gbkey=mRNA;product=hypothetical protein;transcript_id=NM_001181146.1
NC_001139.9	RefSeq	CDS	523787	524680	.	+	0	ID=cds2085;Parent=rna2212;Dbxref=SGD:S000003249,Genbank:NP_011531.1;Name=NP_011531.1;Note=hypothetical protein%3B green fluorescent protein (GFP)-fusion protein localizes to both the nucleus and the cytoplasm;gbkey=CDS;product=hypothetical protein;protein_id=NP_011531.1
NC_001139.9	RefSeq	gene	524365	524694	.	-	.	ID=gene2222;Dbxref=GeneID:852901;Name=YGR018C;gbkey=Gene;locus_tag=YGR018C
NC_001139.9	RefSeq	mRNA	524365	524694	.	-	.	ID=rna2213;Parent=gene2222;Dbxref=Genbank:NM_001270747.1;Name=NM_001270747.1;gbkey=mRNA;product=hypothetical protein;transcript_id=NM_001270747.1
NC_001139.9	RefSeq	exon	524365	524694	.	-	.	ID=id2697;Parent=rna2213;Dbxref=Genbank:NM_001270747.1;gbkey=mRNA;product=hypothetical protein;transcript_id=NM_001270747.1
NC_001139.9	RefSeq	CDS	524365	524694	.	-	0	ID=cds2086;Parent=rna2213;Dbxref=SGD:S000003250,Genbank:NP_001257676.1;Name=NP_001257676.1;Note=hypothetical protein%3B mRNA identified as translated by ribosome profiling data%3B partially overlaps the uncharacterized ORF YGR017W;gbkey=CDS;product=hypothetical protein;protein_id=NP_001257676.1
NC_001139.9	RefSeq	gene	525229	526644	.	+	.	ID=gene2223;Dbxref=GeneID:852902;Name=UGA1;gbkey=Gene;gene=UGA1;locus_tag=YGR019W
NC_001139.9	RefSeq	mRNA	525229	526644	.	+	.	ID=rna2214;Parent=gene2223;Dbxref=Genbank:NM_001181148.3;Name=NM_001181148.3;gbkey=mRNA;gene=UGA1;product=4-aminobutyrate transaminase;transcript_id=NM_001181148.3
NC_001139.9	RefSeq	exon	525229	526644	.	+	.	ID=id2698;Parent=rna2214;Dbxref=Genbank:NM_001181148.3;gbkey=mRNA;gene=UGA1;product=4-aminobutyrate transaminase;transcript_id=NM_001181148.3
NC_001139.9	RefSeq	CDS	525229	526644	.	+	0	ID=cds2087;Parent=rna2214;Dbxref=SGD:S000003251,Genbank:NP_011533.3;Name=NP_011533.3;Note=Gamma-aminobutyrate (GABA) transaminase%3B also known as 4-aminobutyrate aminotransferase%3B involved in the 4-aminobutyrate and glutamate degradation pathways%3B required for normal oxidative stress tolerance and nitrogen utilization%3B protein abundance increases in response to DNA replication stress;gbkey=CDS;gene=UGA1;product=4-aminobutyrate transaminase;protein_id=NP_011533.3
NC_001139.9	RefSeq	gene	526973	527329	.	-	.	ID=gene2224;Dbxref=GeneID:852903;Name=VMA7;gbkey=Gene;gene=VMA7;locus_tag=YGR020C
NC_001139.9	RefSeq	mRNA	526973	527329	.	-	.	ID=rna2215;Parent=gene2224;Dbxref=Genbank:NM_001181149.1;Name=NM_001181149.1;gbkey=mRNA;gene=VMA7;product=H(+)-transporting V1 sector ATPase subunit F;transcript_id=NM_001181149.1
NC_001139.9	RefSeq	exon	526973	527329	.	-	.	ID=id2699;Parent=rna2215;Dbxref=Genbank:NM_001181149.1;gbkey=mRNA;gene=VMA7;product=H(+)-transporting V1 sector ATPase subunit F;transcript_id=NM_001181149.1
NC_001139.9	RefSeq	CDS	526973	527329	.	-	0	ID=cds2088;Parent=rna2215;Dbxref=SGD:S000003252,Genbank:NP_011534.1;Name=NP_011534.1;Note=Subunit F of the V1 peripheral membrane domain of V-ATPase%3B part of the electrogenic proton pump found throughout the endomembrane system%3B required for the V1 domain to assemble onto the vacuolar membrane%3B the V1 peripheral membrane domain of vacuolar H+-ATPase (V-ATPase) has eight subunits;gbkey=CDS;gene=VMA7;product=H(+)-transporting V1 sector ATPase subunit F;protein_id=NP_011534.1
NC_001139.9	RefSeq	gene	527632	528504	.	+	.	ID=gene2225;Dbxref=GeneID:852904;Name=YGR021W;gbkey=Gene;locus_tag=YGR021W
NC_001139.9	RefSeq	mRNA	527632	528504	.	+	.	ID=rna2216;Parent=gene2225;Dbxref=Genbank:NM_001181150.1;Name=NM_001181150.1;gbkey=mRNA;product=hypothetical protein;transcript_id=NM_001181150.1
NC_001139.9	RefSeq	exon	527632	528504	.	+	.	ID=id2700;Parent=rna2216;Dbxref=Genbank:NM_001181150.1;gbkey=mRNA;product=hypothetical protein;transcript_id=NM_001181150.1
NC_001139.9	RefSeq	CDS	527632	528504	.	+	0	ID=cds2089;Parent=rna2216;Dbxref=SGD:S000003253,Genbank:NP_011535.1;Name=NP_011535.1;Note=hypothetical protein%3B the authentic%2C non-tagged protein is detected in highly purified mitochondria in high-throughput studies;gbkey=CDS;product=hypothetical protein;protein_id=NP_011535.1
NC_001139.9	RefSeq	gene	529264	530919	.	+	.	ID=gene2226;Dbxref=GeneID:852905;Name=MTL1;gbkey=Gene;gene=MTL1;locus_tag=YGR023W
NC_001139.9	RefSeq	mRNA	529264	530919	.	+	.	ID=rna2217;Parent=gene2226;Dbxref=Genbank:NM_001181152.1;Name=NM_001181152.1;gbkey=mRNA;gene=MTL1;product=Mtl1p;transcript_id=NM_001181152.1
NC_001139.9	RefSeq	exon	529264	530919	.	+	.	ID=id2701;Parent=rna2217;Dbxref=Genbank:NM_001181152.1;gbkey=mRNA;gene=MTL1;product=Mtl1p;transcript_id=NM_001181152.1
NC_001139.9	RefSeq	CDS	529264	530919	.	+	0	ID=cds2090;Parent=rna2217;Dbxref=SGD:S000003255,Genbank:NP_011537.1;Name=NP_011537.1;Note=Putative plasma membrane sensor%3B involved in cell integrity signaling and stress response during glucose starvation and oxidative stress%3B has structural and functional similarity to Mid2p%3B MTL1 has a paralog%2C MID2%2C that arose from the whole genome duplication;gbkey=CDS;gene=MTL1;product=Mtl1p;protein_id=NP_011537.1
NC_001139.9	RefSeq	gene	531610	531681	.	+	.	ID=gene2227;Dbxref=GeneID:852907;Name=tD(GUC)G1;gbkey=Gene;locus_tag=tD(GUC)G1
NC_001139.9	RefSeq	tRNA	531610	531681	.	+	.	ID=rna2218;Parent=gene2227;Dbxref=SGD:S000006532;Note=Aspartate tRNA (tRNA-Asp)%2C predicted by tRNAscan-SE analysis;gbkey=tRNA;product=tRNA-Asp
NC_001139.9	RefSeq	exon	531610	531681	.	+	.	ID=id2702;Parent=rna2218;Dbxref=SGD:S000006532;Note=Aspartate tRNA (tRNA-Asp)%2C predicted by tRNAscan-SE analysis;gbkey=tRNA;product=tRNA-Asp
NC_001139.9	RefSeq	gene	531883	532596	.	-	.	ID=gene2228;Dbxref=GeneID:852908;Name=THG1;gbkey=Gene;gene=THG1;locus_tag=YGR024C
NC_001139.9	RefSeq	mRNA	531883	532596	.	-	.	ID=rna2219;Parent=gene2228;Dbxref=Genbank:NM_001181153.3;Name=NM_001181153.3;gbkey=mRNA;gene=THG1;product=Thg1p;transcript_id=NM_001181153.3
NC_001139.9	RefSeq	exon	531883	532596	.	-	.	ID=id2703;Parent=rna2219;Dbxref=Genbank:NM_001181153.3;gbkey=mRNA;gene=THG1;product=Thg1p;transcript_id=NM_001181153.3
NC_001139.9	RefSeq	CDS	531883	532596	.	-	0	ID=cds2091;Parent=rna2219;Dbxref=SGD:S000003256,Genbank:NP_011538.3;Name=NP_011538.3;Note=tRNAHis guanylyltransferase%3B adds a guanosine residue to the 5' end of tRNAH is after transcription and RNase P cleavage%3B can also catalyze reverse (3'-5') polymerization with certain substrates in a template-dependent reaction%3B couples nuclear division and migration to cell budding and cytokinesis%3B essential enzyme conserved among eukaryotes;gbkey=CDS;gene=THG1;product=Thg1p;protein_id=NP_011538.3
NC_001139.9	RefSeq	gene	532985	533821	.	+	.	ID=gene2229;Dbxref=GeneID:852910;Name=YGR026W;gbkey=Gene;locus_tag=YGR026W
NC_001139.9	RefSeq	mRNA	532985	533821	.	+	.	ID=rna2220;Parent=gene2229;Dbxref=Genbank:NM_001181155.3;Name=NM_001181155.3;gbkey=mRNA;product=hypothetical protein;transcript_id=NM_001181155.3
NC_001139.9	RefSeq	exon	532985	533821	.	+	.	ID=id2704;Parent=rna2220;Dbxref=Genbank:NM_001181155.3;gbkey=mRNA;product=hypothetical protein;transcript_id=NM_001181155.3
NC_001139.9	RefSeq	CDS	532985	533821	.	+	0	ID=cds2092;Parent=rna2220;Dbxref=SGD:S000003258,Genbank:NP_011540.3;Name=NP_011540.3;Note=hypothetical protein%3B green fluorescent protein (GFP)-fusion protein localizes to the cell periphery;gbkey=CDS;product=hypothetical protein;protein_id=NP_011540.3
NC_001139.9	RefSeq	gene	534132	534458	.	-	.	ID=gene2230;Dbxref=GeneID:852911;Name=RPS25A;gbkey=Gene;gene=RPS25A;gene_synonym=RPS31A;locus_tag=YGR027C
NC_001139.9	RefSeq	mRNA	534132	534458	.	-	.	ID=rna2221;Parent=gene2230;Dbxref=Genbank:NM_001181156.1;Name=NM_001181156.1;gbkey=mRNA;gene=RPS25A;product=ribosomal 40S subunit protein S25A;transcript_id=NM_001181156.1
NC_001139.9	RefSeq	exon	534132	534458	.	-	.	ID=id2705;Parent=rna2221;Dbxref=Genbank:NM_001181156.1;gbkey=mRNA;gene=RPS25A;product=ribosomal 40S subunit protein S25A;transcript_id=NM_001181156.1
NC_001139.9	RefSeq	CDS	534132	534458	.	-	0	ID=cds2093;Parent=rna2221;Dbxref=SGD:S000003259,Genbank:NP_011541.1;Name=NP_011541.1;Note=Protein component of the small (40S) ribosomal subunit%3B homologous to mammalian ribosomal protein S25%2C no bacterial homolog%3B RPS25A has a paralog%2C RPS25B%2C that arose from the whole genome duplication;gbkey=CDS;gene=RPS25A;product=ribosomal 40S subunit protein S25A;protein_id=NP_011541.1
NC_001139.9	RefSeq	long_terminal_repeat	535211	535542	.	+	.	ID=id2706;Dbxref=SGD:S000006965;Note=Ty1 LTR;gbkey=LTR
NC_001139.9	RefSeq	long_terminal_repeat	535607	535759	.	-	.	ID=id2707;Dbxref=SGD:S000006952;Note=Ty1 LTR;gbkey=LTR
NC_001139.9	RefSeq	region	535760	541685	.	+	.	ID=id2708;Dbxref=SGD:S000006982;Note=YGRWTy1-1%3B Ty1 element%2C LTR retrotransposon of the Copia (Pseudoviridae) group%3B contains co-transcribed genes TYA Gag and TYB Pol%2C encoding proteins involved in structure and function of virus-like particles%2C flanked by two direct repeats;gbkey=mobile_element
NC_001139.9	RefSeq	long_terminal_repeat	535760	536097	.	+	.	ID=id2709;Dbxref=SGD:S000006966;Note=Ty1 LTR;gbkey=LTR
NC_001139.9	RefSeq	gene	536057	541325	.	+	.	ID=gene2231;Dbxref=GeneID:852913;Name=YGR027W-B;gbkey=Gene;locus_tag=YGR027W-B
NC_001139.9	RefSeq	mRNA	536057	541325	.	+	.	ID=rna2222;Parent=gene2231;Dbxref=Genbank:NM_001184432.2;Name=NM_001184432.2;gbkey=mRNA;product=gag-pol fusion protein;transcript_id=NM_001184432.2
NC_001139.9	RefSeq	exon	536057	541325	.	+	.	ID=id2710;Parent=rna2222;Dbxref=Genbank:NM_001184432.2;gbkey=mRNA;product=gag-pol fusion protein;transcript_id=NM_001184432.2
NC_001139.9	RefSeq	CDS	536057	537361	.	+	0	ID=cds2094;Parent=rna2222;Dbxref=SGD:S000007406,Genbank:NP_058158.1;Name=NP_058158.1;Note=Retrotransposon TYA Gag and TYB Pol genes%3B transcribed/translated as one unit%3B polyprotein is processed to make a nucleocapsid-like protein (Gag)%2C reverse transcriptase (RT)%2C protease (PR)%2C and integrase (IN)%3B similar to retroviral genes;exception=ribosomal slippage;gbkey=CDS;product=gag-pol fusion protein;protein_id=NP_058158.1
NC_001139.9	RefSeq	CDS	537363	541325	.	+	0	ID=cds2094;Parent=rna2222;Dbxref=SGD:S000007406,Genbank:NP_058158.1;Name=NP_058158.1;Note=Retrotransposon TYA Gag and TYB Pol genes%3B transcribed/translated as one unit%3B polyprotein is processed to make a nucleocapsid-like protein (Gag)%2C reverse transcriptase (RT)%2C protease (PR)%2C and integrase (IN)%3B similar to retroviral genes;exception=ribosomal slippage;gbkey=CDS;product=gag-pol fusion protein;protein_id=NP_058158.1
NC_001139.9	RefSeq	gene	536057	537379	.	+	.	ID=gene2232;Dbxref=GeneID:852912;Name=YGR027W-A;gbkey=Gene;locus_tag=YGR027W-A
NC_001139.9	RefSeq	mRNA	536057	537379	.	+	.	ID=rna2223;Parent=gene2232;Dbxref=Genbank:NM_001184431.1;Name=NM_001184431.1;gbkey=mRNA;product=gag protein;transcript_id=NM_001184431.1
NC_001139.9	RefSeq	exon	536057	537379	.	+	.	ID=id2711;Parent=rna2223;Dbxref=Genbank:NM_001184431.1;gbkey=mRNA;product=gag protein;transcript_id=NM_001184431.1
NC_001139.9	RefSeq	CDS	536057	537379	.	+	0	ID=cds2095;Parent=rna2223;Dbxref=SGD:S000007405,Genbank:NP_058159.1;Name=NP_058159.1;Note=Retrotransposon TYA Gag gene co-transcribed with TYB Pol%3B translated as TYA or TYA-TYB polyprotein%3B Gag is a nucleocapsid protein that is the structural constituent of virus-like particles (VLPs)%3B similar to retroviral Gag;gbkey=CDS;product=gag protein;protein_id=NP_058159.1
NC_001139.9	RefSeq	long_terminal_repeat	541348	541685	.	+	.	ID=id2712;Dbxref=SGD:S000006967;Note=Ty1 LTR;gbkey=LTR
NC_001139.9	RefSeq	gene	541850	541921	.	+	.	ID=gene2233;Dbxref=GeneID:852914;Name=tE(UUC)G3;gbkey=Gene;locus_tag=tE(UUC)G3
NC_001139.9	RefSeq	tRNA	541850	541921	.	+	.	ID=rna2224;Parent=gene2233;Dbxref=SGD:S000006555;Note=Glutamate tRNA (tRNA-Glu)%2C predicted by tRNAscan-SE analysis%3B thiolation of uridine at wobble position (34) requires Ncs6p%3B target of K. lactis zymocin;gbkey=tRNA;product=tRNA-Glu
NC_001139.9	RefSeq	exon	541850	541921	.	+	.	ID=id2713;Parent=rna2224;Dbxref=SGD:S000006555;Note=Glutamate tRNA (tRNA-Glu)%2C predicted by tRNAscan-SE analysis%3B thiolation of uridine at wobble position (34) requires Ncs6p%3B target of K. lactis zymocin;gbkey=tRNA;product=tRNA-Glu
NC_001139.9	RefSeq	gene	542203	543291	.	+	.	ID=gene2234;Dbxref=GeneID:852915;Name=MSP1;gbkey=Gene;gene=MSP1;gene_synonym=YTA4;locus_tag=YGR028W
NC_001139.9	RefSeq	mRNA	542203	543291	.	+	.	ID=rna2225;Parent=gene2234;Dbxref=Genbank:NM_001181157.3;Name=NM_001181157.3;gbkey=mRNA;gene=MSP1;product=Msp1p;transcript_id=NM_001181157.3
NC_001139.9	RefSeq	exon	542203	543291	.	+	.	ID=id2714;Parent=rna2225;Dbxref=Genbank:NM_001181157.3;gbkey=mRNA;gene=MSP1;product=Msp1p;transcript_id=NM_001181157.3
NC_001139.9	RefSeq	CDS	542203	543291	.	+	0	ID=cds2096;Parent=rna2225;Dbxref=SGD:S000003260,Genbank:NP_011542.3;Name=NP_011542.3;Note=Highly-conserved N-terminally anchored AAA-ATPase%3B distributed in the mitochondrial outer membrane and peroxisomes%3B involved in mitochondrial protein sorting%3B functions as an extraction engine in local organelle surveillance to remove and initiate degradation of mistargeted proteins%2C ensuring fidelity of organelle-specific localization of tail-anchored proteins%3B contains an N-terminal transmembrane domain and C-terminal cytoplasmic ATPase domain;gbkey=CDS;gene=MSP1;product=Msp1p;protein_id=NP_011542.3
NC_001139.9	RefSeq	gene	543553	544205	.	+	.	ID=gene2235;Dbxref=GeneID:852916;Name=ERV1;gbkey=Gene;gene=ERV1;locus_tag=YGR029W
NC_001139.9	RefSeq	mRNA	543553	544205	.	+	.	ID=rna2226;Parent=gene2235;Dbxref=Genbank:NM_001181158.3;Name=NM_001181158.3;gbkey=mRNA;gene=ERV1;product=Erv1p;transcript_id=NM_001181158.3
NC_001139.9	RefSeq	exon	543553	543638	.	+	.	ID=id2715;Parent=rna2226;Dbxref=Genbank:NM_001181158.3;gbkey=mRNA;gene=ERV1;product=Erv1p;transcript_id=NM_001181158.3
NC_001139.9	RefSeq	exon	543722	544205	.	+	.	ID=id2716;Parent=rna2226;Dbxref=Genbank:NM_001181158.3;gbkey=mRNA;gene=ERV1;product=Erv1p;transcript_id=NM_001181158.3
NC_001139.9	RefSeq	CDS	543553	543638	.	+	0	ID=cds2097;Parent=rna2226;Dbxref=SGD:S000003261,Genbank:NP_011543.4;Name=NP_011543.4;Note=Flavin-linked sulfhydryl oxidase of the mitochondrial IMS%3B N-terminus is an intrinsically disordered domain that in the cytosol helps target Erv1p to mitochondria%2C and in the intermembrane space oxidizes Mia40p as part of a disulfide relay system that promotes intermembrane space retention of imported proteins%3B functional ortholog of human GFER (ALR);gbkey=CDS;gene=ERV1;product=Erv1p;protein_id=NP_011543.4
NC_001139.9	RefSeq	CDS	543722	544205	.	+	1	ID=cds2097;Parent=rna2226;Dbxref=SGD:S000003261,Genbank:NP_011543.4;Name=NP_011543.4;Note=Flavin-linked sulfhydryl oxidase of the mitochondrial IMS%3B N-terminus is an intrinsically disordered domain that in the cytosol helps target Erv1p to mitochondria%2C and in the intermembrane space oxidizes Mia40p as part of a disulfide relay system that promotes intermembrane space retention of imported proteins%3B functional ortholog of human GFER (ALR);gbkey=CDS;gene=ERV1;product=Erv1p;protein_id=NP_011543.4
NC_001139.9	RefSeq	gene	544577	544648	.	-	.	ID=gene2236;Dbxref=GeneID:852917;Name=tD(GUC)G2;gbkey=Gene;locus_tag=tD(GUC)G2
NC_001139.9	RefSeq	tRNA	544577	544648	.	-	.	ID=rna2227;Parent=gene2236;Dbxref=SGD:S000006533;Note=Aspartate tRNA (tRNA-Asp)%2C predicted by tRNAscan-SE analysis;gbkey=tRNA;product=tRNA-Asp
NC_001139.9	RefSeq	exon	544577	544648	.	-	.	ID=id2717;Parent=rna2227;Dbxref=SGD:S000006533;Note=Aspartate tRNA (tRNA-Asp)%2C predicted by tRNAscan-SE analysis;gbkey=tRNA;product=tRNA-Asp
NC_001139.9	RefSeq	gene	545370	545566	.	+	.	ID=gene2237;Dbxref=GeneID:9164897;Name=snR46;gbkey=Gene;locus_tag=snR46
NC_001139.9	RefSeq	ncRNA	545370	545566	.	+	.	ID=rna2228;Parent=gene2237;Dbxref=SGD:S000006506;Note=H/ACA box small nucleolar RNA (snoRNA)%3B guides pseudouridylation of large subunit (LSU) rRNA at position U2865;gbkey=ncRNA;ncrna_class=snoRNA;product=SNR46
NC_001139.9	RefSeq	exon	545370	545566	.	+	.	ID=id2718;Parent=rna2228;Dbxref=SGD:S000006506;Note=H/ACA box small nucleolar RNA (snoRNA)%3B guides pseudouridylation of large subunit (LSU) rRNA at position U2865;gbkey=ncRNA;ncrna_class=snoRNA;product=SNR46
NC_001139.9	RefSeq	gene	545681	546157	.	-	.	ID=gene2238;Dbxref=GeneID:852918;Name=POP6;gbkey=Gene;gene=POP6;locus_tag=YGR030C
NC_001139.9	RefSeq	mRNA	545681	546157	.	-	.	ID=rna2229;Parent=gene2238;Dbxref=Genbank:NM_001181159.1;Name=NM_001181159.1;gbkey=mRNA;gene=POP6;product=Pop6p;transcript_id=NM_001181159.1
NC_001139.9	RefSeq	exon	545681	546157	.	-	.	ID=id2719;Parent=rna2229;Dbxref=Genbank:NM_001181159.1;gbkey=mRNA;gene=POP6;product=Pop6p;transcript_id=NM_001181159.1
NC_001139.9	RefSeq	CDS	545681	546157	.	-	0	ID=cds2098;Parent=rna2229;Dbxref=SGD:S000003262,Genbank:NP_011544.1;Name=NP_011544.1;Note=Subunit of both RNase MRP and nuclear RNase P%3B forms a soluble heterodimer with Pop7p that binds P3 domain of RNase MRP and RNase P RNAs%3B RNase MRP cleaves pre-rRNA%2C while nuclear RNase P cleaves tRNA precursors to generate mature 5' ends and facilitates turnover of nuclear RNAs%3B relocalizes to the cytosol in response to hypoxia;gbkey=CDS;gene=POP6;product=Pop6p;protein_id=NP_011544.1
NC_001139.9	RefSeq	gene	546441	547469	.	+	.	ID=gene2239;Dbxref=GeneID:852919;Name=IMO32;gbkey=Gene;gene=IMO32;locus_tag=YGR031W
NC_001139.9	RefSeq	mRNA	546441	547469	.	+	.	ID=rna2230;Parent=gene2239;Dbxref=Genbank:NM_001181160.1;Name=NM_001181160.1;gbkey=mRNA;gene=IMO32;product=Imo32p;transcript_id=NM_001181160.1
NC_001139.9	RefSeq	exon	546441	547469	.	+	.	ID=id2720;Parent=rna2230;Dbxref=Genbank:NM_001181160.1;gbkey=mRNA;gene=IMO32;product=Imo32p;transcript_id=NM_001181160.1
NC_001139.9	RefSeq	CDS	546441	547469	.	+	0	ID=cds2099;Parent=rna2230;Dbxref=SGD:S000003263,Genbank:NP_011545.1;Name=NP_011545.1;Note=Conserved mitochondrial hypothetical protein%3B processed by both mitochondrial processing peptidase and mitochondrial octapeptidyl aminopeptidase%3B gene contains the nested antisense gene NAG1;gbkey=CDS;gene=IMO32;product=Imo32p;protein_id=NP_011545.1
NC_001139.9	RefSeq	gene	546809	547300	.	-	.	ID=gene2240;Dbxref=GeneID:8656591;Name=NAG1;gbkey=Gene;gene=NAG1;locus_tag=YGR031C-A
NC_001139.9	RefSeq	mRNA	546809	547300	.	-	.	ID=rna2231;Parent=gene2240;Dbxref=Genbank:NM_001184658.1;Name=NM_001184658.1;gbkey=mRNA;gene=NAG1;product=Nag1p;transcript_id=NM_001184658.1
NC_001139.9	RefSeq	exon	546809	547300	.	-	.	ID=id2721;Parent=rna2231;Dbxref=Genbank:NM_001184658.1;gbkey=mRNA;gene=NAG1;product=Nag1p;transcript_id=NM_001184658.1
NC_001139.9	RefSeq	CDS	546809	547300	.	-	0	ID=cds2100;Parent=rna2231;Dbxref=SGD:S000028636,Genbank:NP_001027023.1;Name=NP_001027023.1;Note=Protein involved in yeast cell wall biogenesis%3B localizes to the cell periphery%3B production of Nag1p is dependent upon the presence of Slt2p and Rlm1p%3B gene is nested within and antisense to IMO32;gbkey=CDS;gene=NAG1;product=Nag1p;protein_id=NP_001027023.1
NC_001139.9	RefSeq	gene	548264	553951	.	+	.	ID=gene2241;Dbxref=GeneID:852920;Name=GSC2;gbkey=Gene;gene=GSC2;gene_synonym=FKS2;locus_tag=YGR032W
NC_001139.9	RefSeq	mRNA	548264	553951	.	+	.	ID=rna2232;Parent=gene2241;Dbxref=Genbank:NM_001181161.3;Name=NM_001181161.3;gbkey=mRNA;gene=GSC2;product=1%2C3-beta-glucan synthase GSC2;transcript_id=NM_001181161.3
NC_001139.9	RefSeq	exon	548264	553951	.	+	.	ID=id2722;Parent=rna2232;Dbxref=Genbank:NM_001181161.3;gbkey=mRNA;gene=GSC2;product=1%2C3-beta-glucan synthase GSC2;transcript_id=NM_001181161.3
NC_001139.9	RefSeq	CDS	548264	553951	.	+	0	ID=cds2101;Parent=rna2232;Dbxref=SGD:S000003264,Genbank:NP_011546.3;Name=NP_011546.3;Note=Catalytic subunit of 1%2C3-beta-glucan synthase%3B involved in formation of the inner layer of the spore wall%3B activity positively regulated by Rho1p and negatively by Smk1p%3B GSC2 has a paralog%2C FKS1%2C that arose from the whole genome duplication;gbkey=CDS;gene=GSC2;product=1%2C3-beta-glucan synthase GSC2;protein_id=NP_011546.3
NC_001139.9	RefSeq	gene	554248	554967	.	-	.	ID=gene2242;Dbxref=GeneID:852921;Name=TIM21;gbkey=Gene;gene=TIM21;locus_tag=YGR033C
NC_001139.9	RefSeq	mRNA	554248	554967	.	-	.	ID=rna2233;Parent=gene2242;Dbxref=Genbank:NM_001181162.3;Name=NM_001181162.3;gbkey=mRNA;gene=TIM21;product=Tim21p;transcript_id=NM_001181162.3
NC_001139.9	RefSeq	exon	554248	554967	.	-	.	ID=id2723;Parent=rna2233;Dbxref=Genbank:NM_001181162.3;gbkey=mRNA;gene=TIM21;product=Tim21p;transcript_id=NM_001181162.3
NC_001139.9	RefSeq	CDS	554248	554967	.	-	0	ID=cds2102;Parent=rna2233;Dbxref=SGD:S000003265,Genbank:NP_011547.3;Name=NP_011547.3;Note=Nonessential component of the TIM23 complex%3B interacts with the Translocase of the Outer Mitochondrial membrane (TOM complex) and with respiratory enzymes%3B may regulate the Translocase of the Inner Mitochondrial membrane (TIM23 complex) activity;gbkey=CDS;gene=TIM21;product=Tim21p;protein_id=NP_011547.3
NC_001139.9	RefSeq	gene	555812	556672	.	+	.	ID=gene2243;Dbxref=GeneID:852922;Name=RPL26B;gbkey=Gene;gene=RPL26B;locus_tag=YGR034W
NC_001139.9	RefSeq	mRNA	555812	556672	.	+	.	ID=rna2234;Parent=gene2243;Dbxref=Genbank:NM_001181163.1;Name=NM_001181163.1;gbkey=mRNA;gene=RPL26B;product=ribosomal 60S subunit protein L26B;transcript_id=NM_001181163.1
NC_001139.9	RefSeq	exon	555812	555830	.	+	.	ID=id2724;Parent=rna2234;Dbxref=Genbank:NM_001181163.1;gbkey=mRNA;gene=RPL26B;product=ribosomal 60S subunit protein L26B;transcript_id=NM_001181163.1
NC_001139.9	RefSeq	exon	556308	556672	.	+	.	ID=id2725;Parent=rna2234;Dbxref=Genbank:NM_001181163.1;gbkey=mRNA;gene=RPL26B;product=ribosomal 60S subunit protein L26B;transcript_id=NM_001181163.1
NC_001139.9	RefSeq	CDS	555812	555830	.	+	0	ID=cds2103;Parent=rna2234;Dbxref=SGD:S000003266,Genbank:NP_011548.2;Name=NP_011548.2;Note=Ribosomal 60S subunit protein L26B%3B binds to 5.8S rRNA%3B non-essential even when paralog is also deleted%3B deletion has minimal affections on ribosome biosynthesis%3B homologous to mammalian ribosomal protein L26 and bacterial L24%3B RPL26B has a paralog%2C RPL26A%2C that arose from the whole genome duplication;gbkey=CDS;gene=RPL26B;product=ribosomal 60S subunit protein L26B;protein_id=NP_011548.2
NC_001139.9	RefSeq	CDS	556308	556672	.	+	2	ID=cds2103;Parent=rna2234;Dbxref=SGD:S000003266,Genbank:NP_011548.2;Name=NP_011548.2;Note=Ribosomal 60S subunit protein L26B%3B binds to 5.8S rRNA%3B non-essential even when paralog is also deleted%3B deletion has minimal affections on ribosome biosynthesis%3B homologous to mammalian ribosomal protein L26 and bacterial L24%3B RPL26B has a paralog%2C RPL26A%2C that arose from the whole genome duplication;gbkey=CDS;gene=RPL26B;product=ribosomal 60S subunit protein L26B;protein_id=NP_011548.2
NC_001139.9	RefSeq	gene	557072	557422	.	-	.	ID=gene2244;Dbxref=GeneID:852923;Name=YGR035C;gbkey=Gene;locus_tag=YGR035C
NC_001139.9	RefSeq	mRNA	557072	557422	.	-	.	ID=rna2235;Parent=gene2244;Dbxref=Genbank:NM_001181164.1;Name=NM_001181164.1;gbkey=mRNA;product=hypothetical protein;transcript_id=NM_001181164.1
NC_001139.9	RefSeq	exon	557072	557422	.	-	.	ID=id2726;Parent=rna2235;Dbxref=Genbank:NM_001181164.1;gbkey=mRNA;product=hypothetical protein;transcript_id=NM_001181164.1
NC_001139.9	RefSeq	CDS	557072	557422	.	-	0	ID=cds2104;Parent=rna2235;Dbxref=SGD:S000003267,Genbank:NP_011549.1;Name=NP_011549.1;Note=hypothetical protein%2C potential Cdc28p substrate%3B transcription is activated by paralogous transcription factors Yrm1p and Yrr1p along with genes involved in multidrug resistance%3B YGR035C has a paralog%2C YLR346C%2C that arose from the whole genome duplication;gbkey=CDS;product=hypothetical protein;protein_id=NP_011549.1
NC_001139.9	RefSeq	gene	557565	557786	.	+	.	ID=gene2245;Dbxref=GeneID:1466457;Name=YGR035W-A;gbkey=Gene;locus_tag=YGR035W-A
NC_001139.9	RefSeq	mRNA	557565	557786	.	+	.	ID=rna2236;Parent=gene2245;Dbxref=Genbank:NM_001184648.1;Name=NM_001184648.1;gbkey=mRNA;product=hypothetical protein;transcript_id=NM_001184648.1
NC_001139.9	RefSeq	exon	557565	557786	.	+	.	ID=id2727;Parent=rna2236;Dbxref=Genbank:NM_001184648.1;gbkey=mRNA;product=hypothetical protein;transcript_id=NM_001184648.1
NC_001139.9	RefSeq	CDS	557565	557786	.	+	0	ID=cds2105;Parent=rna2236;Dbxref=SGD:S000028827,Genbank:NP_878077.1;Name=NP_878077.1;gbkey=CDS;product=hypothetical protein;protein_id=NP_878077.1
NC_001139.9	RefSeq	gene	558149	558868	.	-	.	ID=gene2246;Dbxref=GeneID:852924;Name=CAX4;gbkey=Gene;gene=CAX4;gene_synonym=CWH8;locus_tag=YGR036C
NC_001139.9	RefSeq	mRNA	558149	558868	.	-	.	ID=rna2237;Parent=gene2246;Dbxref=Genbank:NM_001181165.3;Name=NM_001181165.3;gbkey=mRNA;gene=CAX4;product=Cax4p;transcript_id=NM_001181165.3
NC_001139.9	RefSeq	exon	558149	558868	.	-	.	ID=id2728;Parent=rna2237;Dbxref=Genbank:NM_001181165.3;gbkey=mRNA;gene=CAX4;product=Cax4p;transcript_id=NM_001181165.3
NC_001139.9	RefSeq	CDS	558149	558868	.	-	0	ID=cds2106;Parent=rna2237;Dbxref=SGD:S000003268,Genbank:NP_011550.3;Name=NP_011550.3;Note=Dolichyl pyrophosphate (Dol-P-P) phosphatase%3B has a luminally oriented active site in the ER%3B cleaves the anhydride linkage in Dol-P-P%3B required for Dol-P-P-linked oligosaccharide intermediate synthesis and protein N-glycosylation;gbkey=CDS;gene=CAX4;product=Cax4p;protein_id=NP_011550.3
NC_001139.9	RefSeq	gene	559731	559994	.	-	.	ID=gene2247;Dbxref=GeneID:852925;Name=ACB1;gbkey=Gene;gene=ACB1;locus_tag=YGR037C
NC_001139.9	RefSeq	mRNA	559731	559994	.	-	.	ID=rna2238;Parent=gene2247;Dbxref=Genbank:NM_001181166.3;Name=NM_001181166.3;gbkey=mRNA;gene=ACB1;product=long-chain fatty acid transporter ACB1;transcript_id=NM_001181166.3
NC_001139.9	RefSeq	exon	559731	559994	.	-	.	ID=id2729;Parent=rna2238;Dbxref=Genbank:NM_001181166.3;gbkey=mRNA;gene=ACB1;product=long-chain fatty acid transporter ACB1;transcript_id=NM_001181166.3
NC_001139.9	RefSeq	CDS	559731	559994	.	-	0	ID=cds2107;Parent=rna2238;Dbxref=SGD:S000003269,Genbank:NP_011551.3;Name=NP_011551.3;Note=Acyl-CoA-binding protein%3B transports newly synthesized acyl-CoA esters from fatty acid synthetase (Fas1p-Fas2p) to acyl-CoA-consuming processes%3B subject to starvation-induced%2C Grh1p-mediated unconventional secretion%3B protein abundance increases in response to DNA replication stress;gbkey=CDS;gene=ACB1;product=long-chain fatty acid transporter ACB1;protein_id=NP_011551.3
NC_001139.9	RefSeq	gene	560682	561350	.	+	.	ID=gene2248;Dbxref=GeneID:852926;Name=ORM1;gbkey=Gene;gene=ORM1;locus_tag=YGR038W
NC_001139.9	RefSeq	mRNA	560682	561350	.	+	.	ID=rna2239;Parent=gene2248;Dbxref=Genbank:NM_001181167.1;Name=NM_001181167.1;gbkey=mRNA;gene=ORM1;product=Orm1p;transcript_id=NM_001181167.1
NC_001139.9	RefSeq	exon	560682	561350	.	+	.	ID=id2730;Parent=rna2239;Dbxref=Genbank:NM_001181167.1;gbkey=mRNA;gene=ORM1;product=Orm1p;transcript_id=NM_001181167.1
NC_001139.9	RefSeq	CDS	560682	561350	.	+	0	ID=cds2108;Parent=rna2239;Dbxref=SGD:S000003270,Genbank:NP_011552.1;Name=NP_011552.1;Note=Protein that mediates sphingolipid homeostasis%3B evolutionarily conserved%2C required for resistance to agents that induce unfolded protein response%3B Orm1p and Orm2p together control membrane biogenesis by coordinating lipid homeostasis with protein quality control%3B ORM1 has a paralog%2C ORM2%2C that arose from the whole genome duplication;gbkey=CDS;gene=ORM1;product=Orm1p;protein_id=NP_011552.1
NC_001139.9	RefSeq	gene	561662	561743	.	-	.	ID=gene2249;Dbxref=GeneID:852927;Name=tS(AGA)G;gbkey=Gene;locus_tag=tS(AGA)G
NC_001139.9	RefSeq	tRNA	561662	561743	.	-	.	ID=rna2240;Parent=gene2249;Dbxref=SGD:S000006725;Note=Serine tRNA (tRNA-Ser)%2C predicted by tRNAscan-SE analysis;gbkey=tRNA;product=tRNA-Ser
NC_001139.9	RefSeq	exon	561662	561743	.	-	.	ID=id2731;Parent=rna2240;Dbxref=SGD:S000006725;Note=Serine tRNA (tRNA-Ser)%2C predicted by tRNAscan-SE analysis;gbkey=tRNA;product=tRNA-Ser
NC_001139.9	RefSeq	region	561843	567760	.	-	.	ID=id2732;Dbxref=SGD:S000006962;Note=YGRCTy1-2%3B Ty1 element%2C LTR retrotransposon of the Copia (Pseudoviridae) group%3B contains co-transcribed genes TYA Gag and TYB Pol%2C encoding proteins involved in structure and function of virus-like particles%2C flanked by two direct repeats;gbkey=mobile_element
NC_001139.9	RefSeq	long_terminal_repeat	561843	562176	.	-	.	ID=id2733;Dbxref=SGD:S000006953;Note=Ty1 LTR;gbkey=LTR
NC_001139.9	RefSeq	gene	562199	567467	.	-	.	ID=gene2250;Dbxref=GeneID:852928;Name=YGR038C-B;gbkey=Gene;locus_tag=YGR038C-B
NC_001139.9	RefSeq	mRNA	562199	567467	.	-	.	ID=rna2241;Parent=gene2250;Dbxref=Genbank:NM_001184434.2;Name=NM_001184434.2;gbkey=mRNA;product=gag-pol fusion protein;transcript_id=NM_001184434.2
NC_001139.9	RefSeq	exon	562199	567467	.	-	.	ID=id2734;Parent=rna2241;Dbxref=Genbank:NM_001184434.2;gbkey=mRNA;product=gag-pol fusion protein;transcript_id=NM_001184434.2
NC_001139.9	RefSeq	CDS	566163	567467	.	-	0	ID=cds2109;Parent=rna2241;Dbxref=SGD:S000007408,Genbank:NP_058160.1;Name=NP_058160.1;Note=Retrotransposon TYA Gag and TYB Pol genes%3B transcribed/translated as one unit%3B polyprotein is processed to make a nucleocapsid-like protein (Gag)%2C reverse transcriptase (RT)%2C protease (PR)%2C and integrase (IN)%3B similar to retroviral genes;exception=ribosomal slippage;gbkey=CDS;product=gag-pol fusion protein;protein_id=NP_058160.1
NC_001139.9	RefSeq	CDS	562199	566161	.	-	0	ID=cds2109;Parent=rna2241;Dbxref=SGD:S000007408,Genbank:NP_058160.1;Name=NP_058160.1;Note=Retrotransposon TYA Gag and TYB Pol genes%3B transcribed/translated as one unit%3B polyprotein is processed to make a nucleocapsid-like protein (Gag)%2C reverse transcriptase (RT)%2C protease (PR)%2C and integrase (IN)%3B similar to retroviral genes;exception=ribosomal slippage;gbkey=CDS;product=gag-pol fusion protein;protein_id=NP_058160.1
NC_001139.9	RefSeq	gene	566145	567467	.	-	.	ID=gene2251;Dbxref=GeneID:852929;Name=YGR038C-A;gbkey=Gene;locus_tag=YGR038C-A
NC_001139.9	RefSeq	mRNA	566145	567467	.	-	.	ID=rna2242;Parent=gene2251;Dbxref=Genbank:NM_001184433.1;Name=NM_001184433.1;gbkey=mRNA;product=gag protein;transcript_id=NM_001184433.1
NC_001139.9	RefSeq	exon	566145	567467	.	-	.	ID=id2735;Parent=rna2242;Dbxref=Genbank:NM_001184433.1;gbkey=mRNA;product=gag protein;transcript_id=NM_001184433.1
NC_001139.9	RefSeq	CDS	566145	567467	.	-	0	ID=cds2110;Parent=rna2242;Dbxref=SGD:S000007407,Genbank:NP_058161.1;Name=NP_058161.1;Note=Retrotransposon TYA Gag gene co-transcribed with TYB Pol%3B translated as TYA or TYA-TYB polyprotein%3B Gag is a nucleocapsid protein that is the structural constituent of virus-like particles (VLPs)%3B similar to retroviral Gag;gbkey=CDS;product=gag protein;protein_id=NP_058161.1
NC_001139.9	RefSeq	long_terminal_repeat	567427	567760	.	-	.	ID=id2736;Dbxref=SGD:S000006954;Note=Ty1 LTR;gbkey=LTR
NC_001139.9	RefSeq	region	568490	568737	.	+	.	ID=id2737;Dbxref=SGD:S000118461;Note=ARS721~Autonomously Replicating Sequence;gbkey=rep_origin
NC_001139.9	RefSeq	region	568740	574700	.	-	.	ID=id2738;Dbxref=SGD:S000006964;Note=YGRCTy2-1%3B Ty2 element%2C LTR retrotransposon of the Copia (Pseudoviridae) group%3B contains genes TYA Gag and TYB Pol%2C encoding proteins involved in structure and function of virus-like particles%2C flanked by two direct repeats%3B mutated in S288C;gbkey=mobile_element
NC_001139.9	RefSeq	long_terminal_repeat	568740	569072	.	-	.	ID=id2739;Dbxref=SGD:S000006955;Note=Ty2 LTR;gbkey=LTR
NC_001139.9	RefSeq	long_terminal_repeat	574369	574700	.	-	.	ID=id2740;Dbxref=SGD:S000006956;Note=Ty2 LTR;gbkey=LTR
NC_001139.9	RefSeq	region	574622	574915	.	+	.	ID=id2741;Dbxref=SGD:S000118462;Note=ARS722~Autonomously Replicating Sequence;gbkey=rep_origin
NC_001139.9	RefSeq	gene	575398	576504	.	+	.	ID=gene2252;Dbxref=GeneID:852931;Name=KSS1;gbkey=Gene;gene=KSS1;locus_tag=YGR040W
NC_001139.9	RefSeq	mRNA	575398	576504	.	+	.	ID=rna2243;Parent=gene2252;Dbxref=Genbank:NM_001181169.3;Name=NM_001181169.3;gbkey=mRNA;gene=KSS1;product=mitogen-activated serine/threonine-protein kinase KSS1;transcript_id=NM_001181169.3
NC_001139.9	RefSeq	exon	575398	576504	.	+	.	ID=id2742;Parent=rna2243;Dbxref=Genbank:NM_001181169.3;gbkey=mRNA;gene=KSS1;product=mitogen-activated serine/threonine-protein kinase KSS1;transcript_id=NM_001181169.3
NC_001139.9	RefSeq	CDS	575398	576504	.	+	0	ID=cds2111;Parent=rna2243;Dbxref=SGD:S000003272,Genbank:NP_011554.3;Name=NP_011554.3;Note=Mitogen-activated protein kinase (MAPK)%3B involved in signal transduction pathways that control filamentous growth and pheromone response%3B the KSS1 gene is nonfunctional in S288C strains and functional in W303 strains;gbkey=CDS;gene=KSS1;product=mitogen-activated serine/threonine-protein kinase KSS1;protein_id=NP_011554.3
NC_001139.9	RefSeq	region	575484	576346	.	+	.	ID=id2743;Dbxref=SGD:S000130166,GeneID:852931;Note=ARS723~Putative replication origin%3B identified in multiple array studies%2C not yet confirmed by plasmid-based assay;gbkey=rep_origin;gene=KSS1
NC_001139.9	RefSeq	gene	577487	579130	.	+	.	ID=gene2253;Dbxref=GeneID:852932;Name=BUD9;gbkey=Gene;gene=BUD9;locus_tag=YGR041W
NC_001139.9	RefSeq	mRNA	577487	579130	.	+	.	ID=rna2244;Parent=gene2253;Dbxref=Genbank:NM_001181170.3;Name=NM_001181170.3;gbkey=mRNA;gene=BUD9;product=Bud9p;transcript_id=NM_001181170.3
NC_001139.9	RefSeq	exon	577487	579130	.	+	.	ID=id2744;Parent=rna2244;Dbxref=Genbank:NM_001181170.3;gbkey=mRNA;gene=BUD9;product=Bud9p;transcript_id=NM_001181170.3
NC_001139.9	RefSeq	CDS	577487	579130	.	+	0	ID=cds2112;Parent=rna2244;Dbxref=SGD:S000003273,Genbank:NP_011555.3;Name=NP_011555.3;Note=Protein involved in bud-site selection%3B mutant has increased aneuploidy tolerance%3B diploid mutants display a unipolar budding pattern instead of the wild-type bipolar pattern%2C and bud at the distal pole%3B BUD9 has a paralog%2C BUD8%2C that arose from the whole genome duplication;gbkey=CDS;gene=BUD9;product=Bud9p;protein_id=NP_011555.3
NC_001139.9	RefSeq	gene	579476	580291	.	+	.	ID=gene2254;Dbxref=GeneID:852933;Name=YGR042W;gbkey=Gene;locus_tag=YGR042W
NC_001139.9	RefSeq	mRNA	579476	580291	.	+	.	ID=rna2245;Parent=gene2254;Dbxref=Genbank:NM_001181171.1;Name=NM_001181171.1;gbkey=mRNA;product=hypothetical protein;transcript_id=NM_001181171.1
NC_001139.9	RefSeq	exon	579476	580291	.	+	.	ID=id2745;Parent=rna2245;Dbxref=Genbank:NM_001181171.1;gbkey=mRNA;product=hypothetical protein;transcript_id=NM_001181171.1
NC_001139.9	RefSeq	CDS	579476	580291	.	+	0	ID=cds2113;Parent=rna2245;Dbxref=SGD:S000003274,Genbank:NP_011556.1;Name=NP_011556.1;Note=hypothetical protein%3B involved in maintenance of proper telomere length%3B green fluorescent protein (GFP)-fusion protein localizes to both the cytoplasm and the nucleus%3B forms nuclear foci upon DNA replication stress;gbkey=CDS;product=hypothetical protein;protein_id=NP_011556.1
NC_001139.9	RefSeq	gene	580435	581436	.	-	.	ID=gene2255;Dbxref=GeneID:852934;Name=NQM1;gbkey=Gene;gene=NQM1;locus_tag=YGR043C
NC_001139.9	RefSeq	mRNA	580435	581436	.	-	.	ID=rna2246;Parent=gene2255;Dbxref=Genbank:NM_001181172.1;Name=NM_001181172.1;gbkey=mRNA;gene=NQM1;product=sedoheptulose-7-phosphate:D-glyceraldehyde-3-phosphate transaldolase NQM1;transcript_id=NM_001181172.1
NC_001139.9	RefSeq	exon	580435	581436	.	-	.	ID=id2746;Parent=rna2246;Dbxref=Genbank:NM_001181172.1;gbkey=mRNA;gene=NQM1;product=sedoheptulose-7-phosphate:D-glyceraldehyde-3-phosphate transaldolase NQM1;transcript_id=NM_001181172.1
NC_001139.9	RefSeq	CDS	580435	581436	.	-	0	ID=cds2114;Parent=rna2246;Dbxref=SGD:S000003275,Genbank:NP_011557.1;Name=NP_011557.1;Note=Transaldolase of unknown function%3B transcription is repressed by Mot1p and induced by alpha-factor and during diauxic shift%3B NQM1 has a paralog%2C TAL1%2C that arose from the whole genome duplication;gbkey=CDS;gene=NQM1;product=sedoheptulose-7-phosphate:D-glyceraldehyde-3-phosphate transaldolase NQM1;protein_id=NP_011557.1
NC_001139.9	RefSeq	region	581436	582213	.	+	.	ID=id2747;Dbxref=SGD:S000130167;Note=ARS724~Putative replication origin%3B identified in multiple array studies%2C not yet confirmed by plasmid-based assay;gbkey=rep_origin;gene=NQM1
NC_001139.9	RefSeq	gene	582990	583892	.	-	.	ID=gene2256;Dbxref=GeneID:852935;Name=RME1;gbkey=Gene;gene=RME1;gene_synonym=CSP1;locus_tag=YGR044C
NC_001139.9	RefSeq	mRNA	582990	583892	.	-	.	ID=rna2247;Parent=gene2256;Dbxref=Genbank:NM_001181173.1;Name=NM_001181173.1;gbkey=mRNA;gene=RME1;product=Rme1p;transcript_id=NM_001181173.1
NC_001139.9	RefSeq	exon	582990	583892	.	-	.	ID=id2748;Parent=rna2247;Dbxref=Genbank:NM_001181173.1;gbkey=mRNA;gene=RME1;product=Rme1p;transcript_id=NM_001181173.1
NC_001139.9	RefSeq	CDS	582990	583892	.	-	0	ID=cds2115;Parent=rna2247;Dbxref=SGD:S000003276,Genbank:NP_011558.1;Name=NP_011558.1;Note=Zinc finger protein involved in control of meiosis%3B prevents meiosis by repressing IME1 expression and promotes mitosis by activating CLN2 expression%3B directly repressed by a1-alpha2 regulator%3B mediates cell type control of sporulation%3B relocalizes from nucleus to cytoplasm upon DNA replication stress;gbkey=CDS;gene=RME1;product=Rme1p;protein_id=NP_011558.1
NC_001139.9	RefSeq	gene	584895	586052	.	+	.	ID=gene2257;Dbxref=GeneID:852937;Name=TAM41;gbkey=Gene;gene=TAM41;gene_synonym=MMP37;locus_tag=YGR046W
NC_001139.9	RefSeq	mRNA	584895	586052	.	+	.	ID=rna2248;Parent=gene2257;Dbxref=Genbank:NM_001181175.3;Name=NM_001181175.3;gbkey=mRNA;gene=TAM41;product=Tam41p;transcript_id=NM_001181175.3
NC_001139.9	RefSeq	exon	584895	586052	.	+	.	ID=id2749;Parent=rna2248;Dbxref=Genbank:NM_001181175.3;gbkey=mRNA;gene=TAM41;product=Tam41p;transcript_id=NM_001181175.3
NC_001139.9	RefSeq	CDS	584895	586052	.	+	0	ID=cds2116;Parent=rna2248;Dbxref=SGD:S000003278,Genbank:NP_011560.3;Name=NP_011560.3;Note=Mitochondrial phosphatidate cytidylyltransferase (CDP-DAG synthase)%3B required for cardiolipin biosynthesis%3B viability of null mutant is strain-dependent%3B mRNA is targeted to the bud%3B mutant displays defect in mitochondrial protein import%2C likely due to altered membrane lipid composition;gbkey=CDS;gene=TAM41;product=Tam41p;protein_id=NP_011560.3
NC_001139.9	RefSeq	gene	586392	589469	.	-	.	ID=gene2258;Dbxref=GeneID:852938;Name=TFC4;gbkey=Gene;gene=TFC4;gene_synonym=PCF1;locus_tag=YGR047C
NC_001139.9	RefSeq	mRNA	586392	589469	.	-	.	ID=rna2249;Parent=gene2258;Dbxref=Genbank:NM_001181176.3;Name=NM_001181176.3;gbkey=mRNA;gene=TFC4;product=transcription factor TFIIIC subunit TFC4;transcript_id=NM_001181176.3
NC_001139.9	RefSeq	exon	586392	589469	.	-	.	ID=id2750;Parent=rna2249;Dbxref=Genbank:NM_001181176.3;gbkey=mRNA;gene=TFC4;product=transcription factor TFIIIC subunit TFC4;transcript_id=NM_001181176.3
NC_001139.9	RefSeq	CDS	586392	589469	.	-	0	ID=cds2117;Parent=rna2249;Dbxref=SGD:S000003279,Genbank:NP_011561.3;Name=NP_011561.3;Note=Subunit of RNA polymerase III transcription initiation factor complex%3B one of six subunits of RNA polymerase III transcription initiation factor complex (TFIIIC)%3B part of the TauA domain of TFIIIC that binds BoxA DNA promoter sites of tRNA and similar genes%3B has TPR motifs%3B human homolog is TFIIIC-102;gbkey=CDS;gene=TFC4;product=transcription factor TFIIIC subunit TFC4;protein_id=NP_011561.3
NC_001139.9	RefSeq	gene	589826	590911	.	+	.	ID=gene2259;Dbxref=GeneID:852939;Name=UFD1;gbkey=Gene;gene=UFD1;locus_tag=YGR048W
NC_001139.9	RefSeq	mRNA	589826	590911	.	+	.	ID=rna2250;Parent=gene2259;Dbxref=Genbank:NM_001181177.1;Name=NM_001181177.1;gbkey=mRNA;gene=UFD1;product=polyubiquitin-binding protein UFD1;transcript_id=NM_001181177.1
NC_001139.9	RefSeq	exon	589826	590911	.	+	.	ID=id2751;Parent=rna2250;Dbxref=Genbank:NM_001181177.1;gbkey=mRNA;gene=UFD1;product=polyubiquitin-binding protein UFD1;transcript_id=NM_001181177.1
NC_001139.9	RefSeq	CDS	589826	590911	.	+	0	ID=cds2118;Parent=rna2250;Dbxref=SGD:S000003280,Genbank:NP_011562.1;Name=NP_011562.1;Note=Substrate-recruiting cofactor of the Cdc48p-Npl4p-Ufd1p segregase%3B polyubiquitin binding protein that assists in the dislocation of misfolded%2C ERAD substrates that are subsequently delivered to the proteasome for degradation%3B involved in regulated destruction of ER membrane proteins such as HMG-CoA reductase (Hmg1/2p) and cytoplasmic proteins (Fbp1p)%3B involved in mobilizing membrane bound transaction factors by regulated Ub/proteasome-dependent processing (RUP);gbkey=CDS;gene=UFD1;product=polyubiquitin-binding protein UFD1;protein_id=NP_011562.1
NC_001139.9	RefSeq	gene	591314	591877	.	+	.	ID=gene2260;Dbxref=GeneID:852940;Name=SCM4;gbkey=Gene;gene=SCM4;locus_tag=YGR049W
NC_001139.9	RefSeq	mRNA	591314	591877	.	+	.	ID=rna2251;Parent=gene2260;Dbxref=Genbank:NM_001181178.1;Name=NM_001181178.1;gbkey=mRNA;gene=SCM4;product=Scm4p;transcript_id=NM_001181178.1
NC_001139.9	RefSeq	exon	591314	591877	.	+	.	ID=id2752;Parent=rna2251;Dbxref=Genbank:NM_001181178.1;gbkey=mRNA;gene=SCM4;product=Scm4p;transcript_id=NM_001181178.1
NC_001139.9	RefSeq	CDS	591314	591877	.	+	0	ID=cds2119;Parent=rna2251;Dbxref=SGD:S000003281,Genbank:NP_011563.1;Name=NP_011563.1;Note=Mitochondrial outer membrane hypothetical protein%3B predicted to have 4 transmembrane segments%3B import is mediated by Tom70p and Mim1p%3B interacts genetically with a cdc4 mutation%3B SCM4 has a paralog%2C ATG33%2C that arose from the whole genome duplication;gbkey=CDS;gene=SCM4;product=Scm4p;protein_id=NP_011563.1
NC_001139.9	RefSeq	gene	592086	592442	.	-	.	ID=gene2261;Dbxref=GeneID:852941;Name=YGR050C;gbkey=Gene;locus_tag=YGR050C
NC_001139.9	RefSeq	mRNA	592086	592442	.	-	.	ID=rna2252;Parent=gene2261;Dbxref=Genbank:NM_001270748.1;Name=NM_001270748.1;gbkey=mRNA;product=hypothetical protein;transcript_id=NM_001270748.1
NC_001139.9	RefSeq	exon	592086	592442	.	-	.	ID=id2753;Parent=rna2252;Dbxref=Genbank:NM_001270748.1;gbkey=mRNA;product=hypothetical protein;transcript_id=NM_001270748.1
NC_001139.9	RefSeq	CDS	592086	592442	.	-	0	ID=cds2120;Parent=rna2252;Dbxref=SGD:S000003282,Genbank:NP_001257677.1;Name=NP_001257677.1;Note=hypothetical protein%3B mRNA identified as translated by ribosome profiling data;gbkey=CDS;product=hypothetical protein;protein_id=NP_001257677.1
NC_001139.9	RefSeq	gene	593596	594705	.	+	.	ID=gene2262;Dbxref=GeneID:852943;Name=FMP48;gbkey=Gene;gene=FMP48;locus_tag=YGR052W
NC_001139.9	RefSeq	mRNA	593596	594705	.	+	.	ID=rna2253;Parent=gene2262;Dbxref=Genbank:NM_001181181.1;Name=NM_001181181.1;gbkey=mRNA;gene=FMP48;product=protein kinase FMP48;transcript_id=NM_001181181.1
NC_001139.9	RefSeq	exon	593596	594705	.	+	.	ID=id2754;Parent=rna2253;Dbxref=Genbank:NM_001181181.1;gbkey=mRNA;gene=FMP48;product=protein kinase FMP48;transcript_id=NM_001181181.1
NC_001139.9	RefSeq	CDS	593596	594705	.	+	0	ID=cds2121;Parent=rna2253;Dbxref=SGD:S000003284,Genbank:NP_011566.1;Name=NP_011566.1;Note=hypothetical protein%3B the authentic%2C non-tagged protein is detected in highly purified mitochondria in high-throughput studies%3B induced by treatment with 8-methoxypsoralen and UVA irradiation;gbkey=CDS;gene=FMP48;product=protein kinase FMP48;protein_id=NP_011566.1
NC_001139.9	RefSeq	gene	594986	595837	.	-	.	ID=gene2263;Dbxref=GeneID:852944;Name=YGR053C;gbkey=Gene;locus_tag=YGR053C
NC_001139.9	RefSeq	mRNA	594986	595837	.	-	.	ID=rna2254;Parent=gene2263;Dbxref=Genbank:NM_001181182.3;Name=NM_001181182.3;gbkey=mRNA;product=hypothetical protein;transcript_id=NM_001181182.3
NC_001139.9	RefSeq	exon	594986	595837	.	-	.	ID=id2755;Parent=rna2254;Dbxref=Genbank:NM_001181182.3;gbkey=mRNA;product=hypothetical protein;transcript_id=NM_001181182.3
NC_001139.9	RefSeq	CDS	594986	595837	.	-	0	ID=cds2122;Parent=rna2254;Dbxref=SGD:S000003285,Genbank:NP_011567.3;Name=NP_011567.3;gbkey=CDS;product=hypothetical protein;protein_id=NP_011567.3
NC_001139.9	RefSeq	gene	596693	598621	.	+	.	ID=gene2264;Dbxref=GeneID:852945;Name=YGR054W;gbkey=Gene;locus_tag=YGR054W
NC_001139.9	RefSeq	mRNA	596693	598621	.	+	.	ID=rna2255;Parent=gene2264;Dbxref=Genbank:NM_001181183.4;Name=NM_001181183.4;gbkey=mRNA;product=hypothetical protein;transcript_id=NM_001181183.4
NC_001139.9	RefSeq	exon	596693	598621	.	+	.	ID=id2756;Parent=rna2255;Dbxref=Genbank:NM_001181183.4;gbkey=mRNA;product=hypothetical protein;transcript_id=NM_001181183.4
NC_001139.9	RefSeq	CDS	596693	598621	.	+	0	ID=cds2123;Parent=rna2255;Dbxref=SGD:S000003286,Genbank:NP_011568.3;Name=NP_011568.3;Note=Eukaryotic initiation factor (eIF) 2A%3B associates specifically with both 40S subunits and 80 S ribosomes%2C and interacts genetically with both eIF5b and eIF4E%3B homologous to mammalian eIF2A;gbkey=CDS;product=hypothetical protein;protein_id=NP_011568.3
NC_001139.9	RefSeq	gene	599417	601141	.	+	.	ID=gene2265;Dbxref=GeneID:852946;Name=MUP1;gbkey=Gene;gene=MUP1;locus_tag=YGR055W
NC_001139.9	RefSeq	mRNA	599417	601141	.	+	.	ID=rna2256;Parent=gene2265;Dbxref=Genbank:NM_001181184.1;Name=NM_001181184.1;gbkey=mRNA;gene=MUP1;product=Mup1p;transcript_id=NM_001181184.1
NC_001139.9	RefSeq	exon	599417	601141	.	+	.	ID=id2757;Parent=rna2256;Dbxref=Genbank:NM_001181184.1;gbkey=mRNA;gene=MUP1;product=Mup1p;transcript_id=NM_001181184.1
NC_001139.9	RefSeq	CDS	599417	601141	.	+	0	ID=cds2124;Parent=rna2256;Dbxref=SGD:S000003287,Genbank:NP_011569.1;Name=NP_011569.1;Note=High affinity methionine permease%3B integral membrane protein with 13 putative membrane-spanning regions%3B also involved in cysteine uptake;gbkey=CDS;gene=MUP1;product=Mup1p;protein_id=NP_011569.1
NC_001139.9	RefSeq	gene	601661	604447	.	+	.	ID=gene2266;Dbxref=GeneID:852947;Name=RSC1;gbkey=Gene;gene=RSC1;locus_tag=YGR056W
NC_001139.9	RefSeq	mRNA	601661	604447	.	+	.	ID=rna2257;Parent=gene2266;Dbxref=Genbank:NM_001181185.1;Name=NM_001181185.1;gbkey=mRNA;gene=RSC1;product=RSC subunit protein RSC1;transcript_id=NM_001181185.1
NC_001139.9	RefSeq	exon	601661	604447	.	+	.	ID=id2758;Parent=rna2257;Dbxref=Genbank:NM_001181185.1;gbkey=mRNA;gene=RSC1;product=RSC subunit protein RSC1;transcript_id=NM_001181185.1
NC_001139.9	RefSeq	CDS	601661	604447	.	+	0	ID=cds2125;Parent=rna2257;Dbxref=SGD:S000003288,Genbank:NP_011570.1;Name=NP_011570.1;Note=Component of the RSC chromatin remodeling complex%3B required for expression of mid-late sporulation-specific genes%3B contains two essential bromodomains%2C a bromo-adjacent homology (BAH) domain%2C and an AT hook%3B RSC1 has a paralog%2C RSC2%2C that arose from the whole genome duplication;gbkey=CDS;gene=RSC1;product=RSC subunit protein RSC1;protein_id=NP_011570.1
NC_001139.9	RefSeq	gene	604773	605501	.	-	.	ID=gene2267;Dbxref=GeneID:852948;Name=LST7;gbkey=Gene;gene=LST7;locus_tag=YGR057C
NC_001139.9	RefSeq	mRNA	604773	605501	.	-	.	ID=rna2258;Parent=gene2267;Dbxref=Genbank:NM_001181186.3;Name=NM_001181186.3;gbkey=mRNA;gene=LST7;product=Lst7p;transcript_id=NM_001181186.3
NC_001139.9	RefSeq	exon	604773	605501	.	-	.	ID=id2759;Parent=rna2258;Dbxref=Genbank:NM_001181186.3;gbkey=mRNA;gene=LST7;product=Lst7p;transcript_id=NM_001181186.3
NC_001139.9	RefSeq	CDS	604773	605501	.	-	0	ID=cds2126;Parent=rna2258;Dbxref=SGD:S000003289,Genbank:NP_011571.4;Name=NP_011571.4;Note=Protein possibly involved in a post-Golgi secretory pathway%3B required for the transport of nitrogen-regulated amino acid permease Gap1p from the Golgi to the cell surface;gbkey=CDS;gene=LST7;product=Lst7p;protein_id=NP_011571.4
NC_001139.9	RefSeq	gene	606136	607143	.	+	.	ID=gene2268;Dbxref=GeneID:852949;Name=PEF1;gbkey=Gene;gene=PEF1;locus_tag=YGR058W
NC_001139.9	RefSeq	mRNA	606136	607143	.	+	.	ID=rna2259;Parent=gene2268;Dbxref=Genbank:NM_001181187.2;Name=NM_001181187.2;gbkey=mRNA;gene=PEF1;product=Pef1p;transcript_id=NM_001181187.2
NC_001139.9	RefSeq	exon	606136	607143	.	+	.	ID=id2760;Parent=rna2259;Dbxref=Genbank:NM_001181187.2;gbkey=mRNA;gene=PEF1;product=Pef1p;transcript_id=NM_001181187.2
NC_001139.9	RefSeq	CDS	606136	607143	.	+	0	ID=cds2127;Parent=rna2259;Dbxref=SGD:S000003290,Genbank:NP_011572.2;Name=NP_011572.2;Note=Penta-EF-hand protein%3B required for polar bud growth and cell wall abscission%3B binds calcium and zinc with different affinity%3B localizes to bud site in G1%2C bud neck in G2%3B binds to Sec31p and modulates COPII coat assembly;gbkey=CDS;gene=PEF1;product=Pef1p;protein_id=NP_011572.2
NC_001139.9	RefSeq	gene	607563	609101	.	+	.	ID=gene2269;Dbxref=GeneID:852950;Name=SPR3;gbkey=Gene;gene=SPR3;locus_tag=YGR059W
NC_001139.9	RefSeq	mRNA	607563	609101	.	+	.	ID=rna2260;Parent=gene2269;Dbxref=Genbank:NM_001181188.3;Name=NM_001181188.3;gbkey=mRNA;gene=SPR3;product=septin SPR3;transcript_id=NM_001181188.3
NC_001139.9	RefSeq	exon	607563	609101	.	+	.	ID=id2761;Parent=rna2260;Dbxref=Genbank:NM_001181188.3;gbkey=mRNA;gene=SPR3;product=septin SPR3;transcript_id=NM_001181188.3
NC_001139.9	RefSeq	CDS	607563	609101	.	+	0	ID=cds2128;Parent=rna2260;Dbxref=SGD:S000003291,Genbank:NP_011573.3;Name=NP_011573.3;Note=Sporulation-specific homolog of the CDC3/10/11/12 family of genes%3B septin protein involved in sporulation%3B regulated by ABFI%3B the yeast CDC3/10/11/12 family is a family of bud neck microfilament genes;gbkey=CDS;gene=SPR3;product=septin SPR3;protein_id=NP_011573.3
NC_001139.9	RefSeq	gene	609584	609696	.	+	.	ID=gene2270;Dbxref=GeneID:9164898;Name=snR48;gbkey=Gene;locus_tag=snR48
NC_001139.9	RefSeq	ncRNA	609584	609696	.	+	.	ID=rna2261;Parent=gene2270;Dbxref=SGD:S000006440;Note=C/D box small nucleolar RNA (snoRNA)%3B guides 2'-O-methylation of large subunit (LSU) rRNA at positions G2791 and G2793;gbkey=ncRNA;ncrna_class=snoRNA;product=SNR48
NC_001139.9	RefSeq	exon	609584	609696	.	+	.	ID=id2762;Parent=rna2261;Dbxref=SGD:S000006440;Note=C/D box small nucleolar RNA (snoRNA)%3B guides 2'-O-methylation of large subunit (LSU) rRNA at positions G2791 and G2793;gbkey=ncRNA;ncrna_class=snoRNA;product=SNR48
NC_001139.9	RefSeq	gene	610564	611493	.	+	.	ID=gene2271;Dbxref=GeneID:852951;Name=ERG25;gbkey=Gene;gene=ERG25;locus_tag=YGR060W
NC_001139.9	RefSeq	mRNA	610564	611493	.	+	.	ID=rna2262;Parent=gene2271;Dbxref=Genbank:NM_001181189.3;Name=NM_001181189.3;gbkey=mRNA;gene=ERG25;product=methylsterol monooxygenase;transcript_id=NM_001181189.3
NC_001139.9	RefSeq	exon	610564	611493	.	+	.	ID=id2763;Parent=rna2262;Dbxref=Genbank:NM_001181189.3;gbkey=mRNA;gene=ERG25;product=methylsterol monooxygenase;transcript_id=NM_001181189.3
NC_001139.9	RefSeq	CDS	610564	611493	.	+	0	ID=cds2129;Parent=rna2262;Dbxref=SGD:S000003292,Genbank:NP_011574.3;Name=NP_011574.3;Note=C-4 methyl sterol oxidase%3B catalyzes the first of three steps required to remove two C-4 methyl groups from an intermediate in ergosterol biosynthesis%3B mutants accumulate the sterol intermediate 4%2C4-dimethylzymosterol;gbkey=CDS;gene=ERG25;product=methylsterol monooxygenase;protein_id=NP_011574.3
NC_001139.9	RefSeq	gene	611889	615965	.	-	.	ID=gene2272;Dbxref=GeneID:852952;Name=ADE6;gbkey=Gene;gene=ADE6;locus_tag=YGR061C
NC_001139.9	RefSeq	mRNA	611889	615965	.	-	.	ID=rna2263;Parent=gene2272;Dbxref=Genbank:NM_001181190.1;Name=NM_001181190.1;gbkey=mRNA;gene=ADE6;product=phosphoribosylformylglycinamidine synthase;transcript_id=NM_001181190.1
NC_001139.9	RefSeq	exon	611889	615965	.	-	.	ID=id2764;Parent=rna2263;Dbxref=Genbank:NM_001181190.1;gbkey=mRNA;gene=ADE6;product=phosphoribosylformylglycinamidine synthase;transcript_id=NM_001181190.1
NC_001139.9	RefSeq	CDS	611889	615965	.	-	0	ID=cds2130;Parent=rna2263;Dbxref=SGD:S000003293,Genbank:NP_011575.1;Name=NP_011575.1;Note=Formylglycinamidine-ribonucleotide (FGAM)-synthetase%3B catalyzes a step in the 'de novo' purine nucleotide biosynthetic pathway;gbkey=CDS;gene=ADE6;product=phosphoribosylformylglycinamidine synthase;protein_id=NP_011575.1
NC_001139.9	RefSeq	gene	616328	617278	.	-	.	ID=gene2273;Dbxref=GeneID:852953;Name=COX18;gbkey=Gene;gene=COX18;gene_synonym=OXA2;locus_tag=YGR062C
NC_001139.9	RefSeq	mRNA	616328	617278	.	-	.	ID=rna2264;Parent=gene2273;Dbxref=Genbank:NM_001181191.1;Name=NM_001181191.1;gbkey=mRNA;gene=COX18;product=Cox18p;transcript_id=NM_001181191.1
NC_001139.9	RefSeq	exon	616328	617278	.	-	.	ID=id2765;Parent=rna2264;Dbxref=Genbank:NM_001181191.1;gbkey=mRNA;gene=COX18;product=Cox18p;transcript_id=NM_001181191.1
NC_001139.9	RefSeq	CDS	616328	617278	.	-	0	ID=cds2131;Parent=rna2264;Dbxref=SGD:S000003294,Genbank:NP_011576.1;Name=NP_011576.1;Note=Protein required for membrane insertion of C-terminus of Cox2p%3B mitochondrial integral inner membrane protein%3B interacts genetically and physically with Mss2p and Pnt1p%3B similar to S. cerevisiae Oxa1%2C N. crassa Oxa2p%2C and E. coli YidC;gbkey=CDS;gene=COX18;product=Cox18p;protein_id=NP_011576.1
NC_001139.9	RefSeq	gene	617516	617824	.	-	.	ID=gene2274;Dbxref=GeneID:852955;Name=SPT4;gbkey=Gene;gene=SPT4;locus_tag=YGR063C
NC_001139.9	RefSeq	mRNA	617516	617824	.	-	.	ID=rna2265;Parent=gene2274;Dbxref=Genbank:NM_001181192.3;Name=NM_001181192.3;gbkey=mRNA;gene=SPT4;product=transcription elongation factor SPT4;transcript_id=NM_001181192.3
NC_001139.9	RefSeq	exon	617516	617824	.	-	.	ID=id2766;Parent=rna2265;Dbxref=Genbank:NM_001181192.3;gbkey=mRNA;gene=SPT4;product=transcription elongation factor SPT4;transcript_id=NM_001181192.3
NC_001139.9	RefSeq	CDS	617516	617824	.	-	0	ID=cds2132;Parent=rna2265;Dbxref=SGD:S000003295,Genbank:NP_011577.3;Name=NP_011577.3;Note=Component of the universally conserved Spt4/5 complex (DSIF complex)%3B the complex has multiple roles in concert with RNA polymerases I and II%2C including regulation of transcription elongation%2C RNA processing%2C quality control%2C and transcription-coupled DNA repair%3B Spt4p also localizes to kinetochores and heterochromatin and affects chromosome dynamics and silencing%3B required for transcription through lengthy trinucleotide repeats in ORFs or non-protein coding regions;gbkey=CDS;gene=SPT4;product=transcription elongation factor SPT4;protein_id=NP_011577.3
NC_001139.9	RefSeq	gene	618077	619858	.	-	.	ID=gene2275;Dbxref=GeneID:852956;Name=VHT1;gbkey=Gene;gene=VHT1;locus_tag=YGR065C
NC_001139.9	RefSeq	mRNA	618077	619858	.	-	.	ID=rna2266;Parent=gene2275;Dbxref=Genbank:NM_001181194.1;Name=NM_001181194.1;gbkey=mRNA;gene=VHT1;product=Vht1p;transcript_id=NM_001181194.1
NC_001139.9	RefSeq	exon	618077	619858	.	-	.	ID=id2767;Parent=rna2266;Dbxref=Genbank:NM_001181194.1;gbkey=mRNA;gene=VHT1;product=Vht1p;transcript_id=NM_001181194.1
NC_001139.9	RefSeq	CDS	618077	619858	.	-	0	ID=cds2133;Parent=rna2266;Dbxref=SGD:S000003297,Genbank:NP_011579.1;Name=NP_011579.1;Note=High-affinity plasma membrane H+-biotin (vitamin H) symporter%3B mutation results in fatty acid auxotrophy%3B 12 transmembrane domain containing major facilitator subfamily member%3B mRNA levels negatively regulated by iron deprivation and biotin;gbkey=CDS;gene=VHT1;product=Vht1p;protein_id=NP_011579.1
NC_001139.9	RefSeq	gene	620921	621799	.	-	.	ID=gene2276;Dbxref=GeneID:852957;Name=YGR066C;gbkey=Gene;locus_tag=YGR066C
NC_001139.9	RefSeq	mRNA	620921	621799	.	-	.	ID=rna2267;Parent=gene2276;Dbxref=Genbank:NM_001181195.3;Name=NM_001181195.3;gbkey=mRNA;product=hypothetical protein;transcript_id=NM_001181195.3
NC_001139.9	RefSeq	exon	620921	621799	.	-	.	ID=id2768;Parent=rna2267;Dbxref=Genbank:NM_001181195.3;gbkey=mRNA;product=hypothetical protein;transcript_id=NM_001181195.3
NC_001139.9	RefSeq	CDS	620921	621799	.	-	0	ID=cds2134;Parent=rna2267;Dbxref=SGD:S000003298,Genbank:NP_011580.3;Name=NP_011580.3;gbkey=CDS;product=hypothetical protein;protein_id=NP_011580.3
NC_001139.9	RefSeq	gene	622372	624786	.	-	.	ID=gene2277;Dbxref=GeneID:852958;Name=YGR067C;gbkey=Gene;locus_tag=YGR067C
NC_001139.9	RefSeq	mRNA	622372	624786	.	-	.	ID=rna2268;Parent=gene2277;Dbxref=Genbank:NM_001181196.4;Name=NM_001181196.4;gbkey=mRNA;product=hypothetical protein;transcript_id=NM_001181196.4
NC_001139.9	RefSeq	exon	622372	624786	.	-	.	ID=id2769;Parent=rna2268;Dbxref=Genbank:NM_001181196.4;gbkey=mRNA;product=hypothetical protein;transcript_id=NM_001181196.4
NC_001139.9	RefSeq	CDS	622372	624786	.	-	0	ID=cds2135;Parent=rna2268;Dbxref=SGD:S000003299,Genbank:NP_011581.4;Name=NP_011581.4;Note=hypothetical protein%3B contains a zinc finger motif similar to that of Adr1p;gbkey=CDS;product=hypothetical protein;protein_id=NP_011581.4
NC_001139.9	RefSeq	gene	625324	627084	.	-	.	ID=gene2278;Dbxref=GeneID:852960;Name=ART5;gbkey=Gene;gene=ART5;locus_tag=YGR068C
NC_001139.9	RefSeq	mRNA	625324	627084	.	-	.	ID=rna2269;Parent=gene2278;Dbxref=Genbank:NM_001181197.1;Name=NM_001181197.1;gbkey=mRNA;gene=ART5;product=Art5p;transcript_id=NM_001181197.1
NC_001139.9	RefSeq	exon	625324	627084	.	-	.	ID=id2770;Parent=rna2269;Dbxref=Genbank:NM_001181197.1;gbkey=mRNA;gene=ART5;product=Art5p;transcript_id=NM_001181197.1
NC_001139.9	RefSeq	CDS	625324	627084	.	-	0	ID=cds2136;Parent=rna2269;Dbxref=SGD:S000003300,Genbank:NP_011582.1;Name=NP_011582.1;Note=Protein proposed to regulate endocytosis of plasma membrane proteins%3B regulates by recruiting the ubiquitin ligase Rsp5p to its target in the plasma membrane;gbkey=CDS;gene=ART5;product=Art5p;protein_id=NP_011582.1
NC_001139.9	RefSeq	gene	627806	631273	.	+	.	ID=gene2279;Dbxref=GeneID:852961;Name=ROM1;gbkey=Gene;gene=ROM1;gene_synonym=SKC1;locus_tag=YGR070W
NC_001139.9	RefSeq	mRNA	627806	631273	.	+	.	ID=rna2270;Parent=gene2279;Dbxref=Genbank:NM_001181199.2;Name=NM_001181199.2;gbkey=mRNA;gene=ROM1;product=Rho family guanine nucleotide exchange factor ROM1;transcript_id=NM_001181199.2
NC_001139.9	RefSeq	exon	627806	631273	.	+	.	ID=id2771;Parent=rna2270;Dbxref=Genbank:NM_001181199.2;gbkey=mRNA;gene=ROM1;product=Rho family guanine nucleotide exchange factor ROM1;transcript_id=NM_001181199.2
NC_001139.9	RefSeq	CDS	627806	631273	.	+	0	ID=cds2137;Parent=rna2270;Dbxref=SGD:S000003302,Genbank:NP_011584.2;Name=NP_011584.2;Note=GDP/GTP exchange protein (GEP) for Rho1p%3B mutations are synthetically lethal with mutations in rom2%2C which also encodes a GEP%3B ROM1 has a paralog%2C ROM2%2C that arose from the whole genome duplication;gbkey=CDS;gene=ROM1;product=Rho family guanine nucleotide exchange factor ROM1;protein_id=NP_011584.2
NC_001139.9	RefSeq	gene	631481	634063	.	-	.	ID=gene2280;Dbxref=GeneID:852962;Name=ENV11;gbkey=Gene;gene=ENV11;locus_tag=YGR071C
NC_001139.9	RefSeq	mRNA	631481	634063	.	-	.	ID=rna2271;Parent=gene2280;Dbxref=Genbank:NM_001181200.3;Name=NM_001181200.3;gbkey=mRNA;gene=ENV11;product=Env11p;transcript_id=NM_001181200.3
NC_001139.9	RefSeq	exon	631481	634063	.	-	.	ID=id2772;Parent=rna2271;Dbxref=Genbank:NM_001181200.3;gbkey=mRNA;gene=ENV11;product=Env11p;transcript_id=NM_001181200.3
NC_001139.9	RefSeq	CDS	631481	634063	.	-	0	ID=cds2138;Parent=rna2271;Dbxref=SGD:S000003303,Genbank:NP_011585.3;Name=NP_011585.3;Note=Protein proposed to be involved in vacuolar functions%3B mutant shows defect in CPY processing and fragmented vacuoles%3B deletion mutant has increased glycogen accumulation and displays elongated buds%3B green fluorescent protein (GFP)-fusion protein localizes to the nucleus%3B ENV11 has a paralog%2C VID22%2C that arose from the whole genome duplication;gbkey=CDS;gene=ENV11;product=Env11p;protein_id=NP_011585.3
NC_001139.9	RefSeq	gene	634304	635467	.	+	.	ID=gene2281;Dbxref=GeneID:852963;Name=UPF3;gbkey=Gene;gene=UPF3;gene_synonym=SUA6,SUP112;locus_tag=YGR072W
NC_001139.9	RefSeq	mRNA	634304	635467	.	+	.	ID=rna2272;Parent=gene2281;Dbxref=Genbank:NM_001181201.1;Name=NM_001181201.1;gbkey=mRNA;gene=UPF3;product=Upf3p;transcript_id=NM_001181201.1
NC_001139.9	RefSeq	exon	634304	635467	.	+	.	ID=id2773;Parent=rna2272;Dbxref=Genbank:NM_001181201.1;gbkey=mRNA;gene=UPF3;product=Upf3p;transcript_id=NM_001181201.1
NC_001139.9	RefSeq	CDS	634304	635467	.	+	0	ID=cds2139;Parent=rna2272;Dbxref=SGD:S000003304,Genbank:NP_011586.1;Name=NP_011586.1;Note=Component of the nonsense-mediated mRNA decay (NMD) pathway%3B along with Nam7p and Nmd2p%3B involved in decay of mRNA containing nonsense codons%3B involved in telomere maintenance;gbkey=CDS;gene=UPF3;product=Upf3p;protein_id=NP_011586.1
NC_001139.9	RefSeq	gene	635712	636152	.	+	.	ID=gene2282;Dbxref=GeneID:852964;Name=SMD1;gbkey=Gene;gene=SMD1;gene_synonym=SPP92;locus_tag=YGR074W
NC_001139.9	RefSeq	mRNA	635712	636152	.	+	.	ID=rna2273;Parent=gene2282;Dbxref=Genbank:NM_001181203.3;Name=NM_001181203.3;gbkey=mRNA;gene=SMD1;product=Smd1p;transcript_id=NM_001181203.3
NC_001139.9	RefSeq	exon	635712	636152	.	+	.	ID=id2774;Parent=rna2273;Dbxref=Genbank:NM_001181203.3;gbkey=mRNA;gene=SMD1;product=Smd1p;transcript_id=NM_001181203.3
NC_001139.9	RefSeq	CDS	635712	636152	.	+	0	ID=cds2140;Parent=rna2273;Dbxref=SGD:S000003306,Genbank:NP_011588.3;Name=NP_011588.3;Note=Core Sm protein Sm D1%3B part of heteroheptameric complex (with Smb1p%2C Smd2p%2C Smd3p%2C Sme1p%2C Smx3p%2C and Smx2p) that is part of the spliceosomal U1%2C U2%2C U4%2C and U5 snRNPs%3B relocalizes to the cytosol in response to hypoxia%3B homolog of human Sm D1%3B protein abundance increases in response to DNA replication stress;gbkey=CDS;gene=SMD1;product=Smd1p;protein_id=NP_011588.3
NC_001139.9	RefSeq	gene	636147	636875	.	-	.	ID=gene2283;Dbxref=GeneID:852966;Name=PRP38;gbkey=Gene;gene=PRP38;locus_tag=YGR075C
NC_001139.9	RefSeq	mRNA	636147	636875	.	-	.	ID=rna2274;Parent=gene2283;Dbxref=Genbank:NM_001181204.3;Name=NM_001181204.3;gbkey=mRNA;gene=PRP38;product=Prp38p;transcript_id=NM_001181204.3
NC_001139.9	RefSeq	exon	636147	636875	.	-	.	ID=id2775;Parent=rna2274;Dbxref=Genbank:NM_001181204.3;gbkey=mRNA;gene=PRP38;product=Prp38p;transcript_id=NM_001181204.3
NC_001139.9	RefSeq	CDS	636147	636875	.	-	0	ID=cds2141;Parent=rna2274;Dbxref=SGD:S000003307,Genbank:NP_011589.3;Name=NP_011589.3;Note=Unique component of the U4/U6.U5 tri-snRNP particle%3B tri-snRNP is required for conformational changes which result in the catalytic activation of the spliceosome%3B dispensable for spliceosome assembly;gbkey=CDS;gene=PRP38;product=Prp38p;protein_id=NP_011589.3
NC_001139.9	RefSeq	gene	637104	637577	.	-	.	ID=gene2284;Dbxref=GeneID:852967;Name=MRPL25;gbkey=Gene;gene=MRPL25;gene_synonym=AFO1,YMR26;locus_tag=YGR076C
NC_001139.9	RefSeq	mRNA	637104	637577	.	-	.	ID=rna2275;Parent=gene2284;Dbxref=Genbank:NM_001181205.1;Name=NM_001181205.1;gbkey=mRNA;gene=MRPL25;product=mitochondrial 54S ribosomal protein YmL25;transcript_id=NM_001181205.1
NC_001139.9	RefSeq	exon	637104	637577	.	-	.	ID=id2776;Parent=rna2275;Dbxref=Genbank:NM_001181205.1;gbkey=mRNA;gene=MRPL25;product=mitochondrial 54S ribosomal protein YmL25;transcript_id=NM_001181205.1
NC_001139.9	RefSeq	CDS	637104	637577	.	-	0	ID=cds2142;Parent=rna2275;Dbxref=SGD:S000003308,Genbank:NP_011590.1;Name=NP_011590.1;Note=Mitochondrial ribosomal protein of the large subunit%3B mutation confers increased replicative lifespan;gbkey=CDS;gene=MRPL25;product=mitochondrial 54S ribosomal protein YmL25;protein_id=NP_011590.1
NC_001139.9	RefSeq	gene	637744	639513	.	-	.	ID=gene2285;Dbxref=GeneID:852968;Name=PEX8;gbkey=Gene;gene=PEX8;gene_synonym=PAS6;locus_tag=YGR077C
NC_001139.9	RefSeq	mRNA	637744	639513	.	-	.	ID=rna2276;Parent=gene2285;Dbxref=Genbank:NM_001181206.1;Name=NM_001181206.1;gbkey=mRNA;gene=PEX8;product=Pex8p;transcript_id=NM_001181206.1
NC_001139.9	RefSeq	exon	637744	639513	.	-	.	ID=id2777;Parent=rna2276;Dbxref=Genbank:NM_001181206.1;gbkey=mRNA;gene=PEX8;product=Pex8p;transcript_id=NM_001181206.1
NC_001139.9	RefSeq	CDS	637744	639513	.	-	0	ID=cds2143;Parent=rna2276;Dbxref=SGD:S000003309,Genbank:NP_011591.1;Name=NP_011591.1;Note=Intraperoxisomal organizer of the peroxisomal import machinery%3B organizes the formation of the importomer complex%2C bridging the docking complex with the RING finger complex%3B tightly associated with the lumenal face of the peroxisomal membrane%3B essential for peroxisome biogenesis%3B binds PTS1-signal receptor Pex5p%2C and PTS2-signal receptor Pex7p;gbkey=CDS;gene=PEX8;product=Pex8p;protein_id=NP_011591.1
NC_001139.9	RefSeq	gene	639772	640371	.	-	.	ID=gene2286;Dbxref=GeneID:852969;Name=PAC10;gbkey=Gene;gene=PAC10;gene_synonym=GIM2,PFD3,RKS2;locus_tag=YGR078C
NC_001139.9	RefSeq	mRNA	639772	640371	.	-	.	ID=rna2277;Parent=gene2286;Dbxref=Genbank:NM_001181207.3;Name=NM_001181207.3;gbkey=mRNA;gene=PAC10;product=Pac10p;transcript_id=NM_001181207.3
NC_001139.9	RefSeq	exon	639772	640371	.	-	.	ID=id2778;Parent=rna2277;Dbxref=Genbank:NM_001181207.3;gbkey=mRNA;gene=PAC10;product=Pac10p;transcript_id=NM_001181207.3
NC_001139.9	RefSeq	CDS	639772	640371	.	-	0	ID=cds2144;Parent=rna2277;Dbxref=SGD:S000003310,Genbank:NP_011592.3;Name=NP_011592.3;Note=Part of the heteromeric co-chaperone GimC/prefoldin complex%3B complex promotes efficient protein folding;gbkey=CDS;gene=PAC10;product=Pac10p;protein_id=NP_011592.3
NC_001139.9	RefSeq	gene	640720	641832	.	+	.	ID=gene2287;Dbxref=GeneID:852970;Name=YGR079W;gbkey=Gene;locus_tag=YGR079W
NC_001139.9	RefSeq	mRNA	640720	641832	.	+	.	ID=rna2278;Parent=gene2287;Dbxref=Genbank:NM_001181208.1;Name=NM_001181208.1;gbkey=mRNA;product=hypothetical protein;transcript_id=NM_001181208.1
NC_001139.9	RefSeq	exon	640720	641832	.	+	.	ID=id2779;Parent=rna2278;Dbxref=Genbank:NM_001181208.1;gbkey=mRNA;product=hypothetical protein;transcript_id=NM_001181208.1
NC_001139.9	RefSeq	CDS	640720	641832	.	+	0	ID=cds2145;Parent=rna2278;Dbxref=SGD:S000003311,Genbank:NP_011593.1;Name=NP_011593.1;Note=hypothetical protein%3B YGR079W is not an essential gene;gbkey=CDS;product=hypothetical protein;protein_id=NP_011593.1
NC_001139.9	RefSeq	gene	642010	643008	.	+	.	ID=gene2288;Dbxref=GeneID:852971;Name=TWF1;gbkey=Gene;gene=TWF1;locus_tag=YGR080W
NC_001139.9	RefSeq	mRNA	642010	643008	.	+	.	ID=rna2279;Parent=gene2288;Dbxref=Genbank:NM_001181209.3;Name=NM_001181209.3;gbkey=mRNA;gene=TWF1;product=Twf1p;transcript_id=NM_001181209.3
NC_001139.9	RefSeq	exon	642010	643008	.	+	.	ID=id2780;Parent=rna2279;Dbxref=Genbank:NM_001181209.3;gbkey=mRNA;gene=TWF1;product=Twf1p;transcript_id=NM_001181209.3
NC_001139.9	RefSeq	CDS	642010	643008	.	+	0	ID=cds2146;Parent=rna2279;Dbxref=SGD:S000003312,Genbank:NP_011594.3;Name=NP_011594.3;Note=Twinfilin%3B highly conserved actin monomer-sequestering protein involved in regulation of the cortical actin cytoskeleton%3B coordinates actin filament severing and monomer sequestering at sites of rapid actin turnover%3B composed of two cofilin-like regions%2C localizes actin monomers to sites of rapid filament assembly;gbkey=CDS;gene=TWF1;product=Twf1p;protein_id=NP_011594.3
NC_001139.9	RefSeq	gene	643148	643780	.	-	.	ID=gene2289;Dbxref=GeneID:852972;Name=SLX9;gbkey=Gene;gene=SLX9;locus_tag=YGR081C
NC_001139.9	RefSeq	mRNA	643148	643780	.	-	.	ID=rna2280;Parent=gene2289;Dbxref=Genbank:NM_001181210.3;Name=NM_001181210.3;gbkey=mRNA;gene=SLX9;product=Slx9p;transcript_id=NM_001181210.3
NC_001139.9	RefSeq	exon	643148	643780	.	-	.	ID=id2781;Parent=rna2280;Dbxref=Genbank:NM_001181210.3;gbkey=mRNA;gene=SLX9;product=Slx9p;transcript_id=NM_001181210.3
NC_001139.9	RefSeq	CDS	643148	643780	.	-	0	ID=cds2147;Parent=rna2280;Dbxref=SGD:S000003313,Genbank:NP_011595.3;Name=NP_011595.3;Note=Protein required for pre-rRNA processing%3B associated with the 90S pre-ribosome and 43S small ribosomal subunit precursor%3B interacts with U3 snoRNA%3B deletion mutant has synthetic fitness defect with an sgs1 deletion mutant;gbkey=CDS;gene=SLX9;product=Slx9p;protein_id=NP_011595.3
NC_001139.9	RefSeq	gene	644044	644595	.	+	.	ID=gene2290;Dbxref=GeneID:852973;Name=TOM20;gbkey=Gene;gene=TOM20;gene_synonym=MAS20,MOM19;locus_tag=YGR082W
NC_001139.9	RefSeq	mRNA	644044	644595	.	+	.	ID=rna2281;Parent=gene2290;Dbxref=Genbank:NM_001181211.1;Name=NM_001181211.1;gbkey=mRNA;gene=TOM20;product=Tom20p;transcript_id=NM_001181211.1
NC_001139.9	RefSeq	exon	644044	644595	.	+	.	ID=id2782;Parent=rna2281;Dbxref=Genbank:NM_001181211.1;gbkey=mRNA;gene=TOM20;product=Tom20p;transcript_id=NM_001181211.1
NC_001139.9	RefSeq	CDS	644044	644595	.	+	0	ID=cds2148;Parent=rna2281;Dbxref=SGD:S000003314,Genbank:NP_011596.1;Name=NP_011596.1;Note=Component of the TOM (translocase of outer membrane) complex%3B responsible for recognition and initial import steps for all mitochondrially directed proteins%3B acts as a receptor for incoming precursor proteins;gbkey=CDS;gene=TOM20;product=Tom20p;protein_id=NP_011596.1
NC_001139.9	RefSeq	gene	644860	646815	.	-	.	ID=gene2291;Dbxref=GeneID:852974;Name=GCD2;gbkey=Gene;gene=GCD2;gene_synonym=GCD12;locus_tag=YGR083C
NC_001139.9	RefSeq	mRNA	644860	646815	.	-	.	ID=rna2282;Parent=gene2291;Dbxref=Genbank:NM_001181212.1;Name=NM_001181212.1;gbkey=mRNA;gene=GCD2;product=Gcd2p;transcript_id=NM_001181212.1
NC_001139.9	RefSeq	exon	644860	646815	.	-	.	ID=id2783;Parent=rna2282;Dbxref=Genbank:NM_001181212.1;gbkey=mRNA;gene=GCD2;product=Gcd2p;transcript_id=NM_001181212.1
NC_001139.9	RefSeq	CDS	644860	646815	.	-	0	ID=cds2149;Parent=rna2282;Dbxref=SGD:S000003315,Genbank:NP_011597.1;Name=NP_011597.1;Note=Delta subunit of the translation initiation factor eIF2B%3B the guanine-nucleotide exchange factor for eIF2%3B activity subsequently regulated by phosphorylated eIF2%3B first identified as a negative regulator of GCN4 expression;gbkey=CDS;gene=GCD2;product=Gcd2p;protein_id=NP_011597.1
NC_001139.9	RefSeq	gene	647123	648142	.	-	.	ID=gene2292;Dbxref=GeneID:852975;Name=MRP13;gbkey=Gene;gene=MRP13;locus_tag=YGR084C
NC_001139.9	RefSeq	mRNA	647123	648142	.	-	.	ID=rna2283;Parent=gene2292;Dbxref=Genbank:NM_001181213.3;Name=NM_001181213.3;gbkey=mRNA;gene=MRP13;product=mitochondrial 37S ribosomal protein YmS-A;transcript_id=NM_001181213.3
NC_001139.9	RefSeq	exon	647123	648142	.	-	.	ID=id2784;Parent=rna2283;Dbxref=Genbank:NM_001181213.3;gbkey=mRNA;gene=MRP13;product=mitochondrial 37S ribosomal protein YmS-A;transcript_id=NM_001181213.3
NC_001139.9	RefSeq	CDS	647123	648142	.	-	0	ID=cds2150;Parent=rna2283;Dbxref=SGD:S000003316,Genbank:NP_011598.3;Name=NP_011598.3;Note=Mitochondrial ribosomal protein of the small subunit;gbkey=CDS;gene=MRP13;product=mitochondrial 37S ribosomal protein YmS-A;protein_id=NP_011598.3
NC_001139.9	RefSeq	gene	648383	648907	.	-	.	ID=gene2293;Dbxref=GeneID:852976;Name=RPL11B;gbkey=Gene;gene=RPL11B;locus_tag=YGR085C
NC_001139.9	RefSeq	mRNA	648383	648907	.	-	.	ID=rna2284;Parent=gene2293;Dbxref=Genbank:NM_001181214.1;Name=NM_001181214.1;gbkey=mRNA;gene=RPL11B;product=ribosomal 60S subunit protein L11B;transcript_id=NM_001181214.1
NC_001139.9	RefSeq	exon	648383	648907	.	-	.	ID=id2785;Parent=rna2284;Dbxref=Genbank:NM_001181214.1;gbkey=mRNA;gene=RPL11B;product=ribosomal 60S subunit protein L11B;transcript_id=NM_001181214.1
NC_001139.9	RefSeq	CDS	648383	648907	.	-	0	ID=cds2151;Parent=rna2284;Dbxref=SGD:S000003317,Genbank:NP_011599.1;Name=NP_011599.1;Note=Ribosomal 60S subunit protein L11B%3B expressed at half the level of Rpl11Ap%3B involved in ribosomal assembly%3B depletion causes degradation of 60S proteins and RNA%3B homologous to mammalian ribosomal protein L11 and bacterial L5%3B RPL11B has a paralog%2C RPL11A%2C that arose from the whole genome duplication;gbkey=CDS;gene=RPL11B;product=ribosomal 60S subunit protein L11B;protein_id=NP_011599.1
NC_001139.9	RefSeq	gene	649598	650617	.	-	.	ID=gene2294;Dbxref=GeneID:852977;Name=PIL1;gbkey=Gene;gene=PIL1;locus_tag=YGR086C
NC_001139.9	RefSeq	mRNA	649598	650617	.	-	.	ID=rna2285;Parent=gene2294;Dbxref=Genbank:NM_001181215.3;Name=NM_001181215.3;gbkey=mRNA;gene=PIL1;product=lipid-binding protein PIL1;transcript_id=NM_001181215.3
NC_001139.9	RefSeq	exon	649598	650617	.	-	.	ID=id2786;Parent=rna2285;Dbxref=Genbank:NM_001181215.3;gbkey=mRNA;gene=PIL1;product=lipid-binding protein PIL1;transcript_id=NM_001181215.3
NC_001139.9	RefSeq	CDS	649598	650617	.	-	0	ID=cds2152;Parent=rna2285;Dbxref=SGD:S000003318,Genbank:NP_011600.3;Name=NP_011600.3;Note=Eisosome core component%3B eisosomes are large immobile cell cortex structures associated with endocytosis%3B detected in phosphorylated state in mitochondria%3B phosphorylated on Thr233 upon Pkc1p hyperactivation in a Slt2p MAPK-dependent fashion%3B null mutant shows activation of Pkc1p/Ypk1p stress resistance pathways%3B member of BAR domain family%3B protein increases in abundance and relocalizes from plasma membrane to cytoplasm upon DNA replication stress;gbkey=CDS;gene=PIL1;product=lipid-binding protein PIL1;protein_id=NP_011600.3
NC_001139.9	RefSeq	gene	651290	652981	.	-	.	ID=gene2295;Dbxref=GeneID:852978;Name=PDC6;gbkey=Gene;gene=PDC6;locus_tag=YGR087C
NC_001139.9	RefSeq	mRNA	651290	652981	.	-	.	ID=rna2286;Parent=gene2295;Dbxref=Genbank:NM_001181216.3;Name=NM_001181216.3;gbkey=mRNA;gene=PDC6;product=indolepyruvate decarboxylase 6;transcript_id=NM_001181216.3
NC_001139.9	RefSeq	exon	651290	652981	.	-	.	ID=id2787;Parent=rna2286;Dbxref=Genbank:NM_001181216.3;gbkey=mRNA;gene=PDC6;product=indolepyruvate decarboxylase 6;transcript_id=NM_001181216.3
NC_001139.9	RefSeq	CDS	651290	652981	.	-	0	ID=cds2153;Parent=rna2286;Dbxref=SGD:S000003319,Genbank:NP_011601.3;Name=NP_011601.3;Note=Minor isoform of pyruvate decarboxylase%3B decarboxylates pyruvate to acetaldehyde%2C involved in amino acid catabolism%3B transcription is glucose- and ethanol-dependent%2C and is strongly induced during sulfur limitation;gbkey=CDS;gene=PDC6;product=indolepyruvate decarboxylase 6;protein_id=NP_011601.3
NC_001139.9	RefSeq	gene	654634	656322	.	+	.	ID=gene2296;Dbxref=GeneID:852979;Name=CTT1;gbkey=Gene;gene=CTT1;gene_synonym=SPS101;locus_tag=YGR088W
NC_001139.9	RefSeq	mRNA	654634	656322	.	+	.	ID=rna2287;Parent=gene2296;Dbxref=Genbank:NM_001181217.1;Name=NM_001181217.1;gbkey=mRNA;gene=CTT1;product=catalase T;transcript_id=NM_001181217.1
NC_001139.9	RefSeq	exon	654634	656322	.	+	.	ID=id2788;Parent=rna2287;Dbxref=Genbank:NM_001181217.1;gbkey=mRNA;gene=CTT1;product=catalase T;transcript_id=NM_001181217.1
NC_001139.9	RefSeq	CDS	654634	656322	.	+	0	ID=cds2154;Parent=rna2287;Dbxref=SGD:S000003320,Genbank:NP_011602.2;Name=NP_011602.2;Note=Cytosolic catalase T%3B has a role in protection from oxidative damage by hydrogen peroxide;gbkey=CDS;gene=CTT1;product=catalase T;protein_id=NP_011602.2
NC_001139.9	RefSeq	gene	656960	659770	.	+	.	ID=gene2297;Dbxref=GeneID:852980;Name=NNF2;gbkey=Gene;gene=NNF2;locus_tag=YGR089W
NC_001139.9	RefSeq	mRNA	656960	659770	.	+	.	ID=rna2288;Parent=gene2297;Dbxref=Genbank:NM_001181218.1;Name=NM_001181218.1;gbkey=mRNA;gene=NNF2;product=Nnf2p;transcript_id=NM_001181218.1
NC_001139.9	RefSeq	exon	656960	659770	.	+	.	ID=id2789;Parent=rna2288;Dbxref=Genbank:NM_001181218.1;gbkey=mRNA;gene=NNF2;product=Nnf2p;transcript_id=NM_001181218.1
NC_001139.9	RefSeq	CDS	656960	659770	.	+	0	ID=cds2155;Parent=rna2288;Dbxref=SGD:S000003321,Genbank:NP_011603.1;Name=NP_011603.1;Note=Protein that exhibits physical and genetic interactions with Rpb8p%3B Rpb8p is a subunit of RNA polymerases I%2C II%2C and III%3B computational analysis of large-scale protein-protein interaction data suggests a role in chromosome segregation;gbkey=CDS;gene=NNF2;product=Nnf2p;protein_id=NP_011603.1
NC_001139.9	RefSeq	region	659907	660002	.	+	.	ID=id2790;Dbxref=SGD:S000118463;Note=ARS727~Autonomously Replicating Sequence;gbkey=rep_origin
NC_001139.9	RefSeq	gene	661749	661820	.	+	.	ID=gene2298;Dbxref=GeneID:852981;Name=tT(UGU)G1;gbkey=Gene;locus_tag=tT(UGU)G1
NC_001139.9	RefSeq	tRNA	661749	661820	.	+	.	ID=rna2289;Parent=gene2298;Dbxref=SGD:S000006749;Note=Threonine tRNA (tRNA-Thr)%2C predicted by tRNAscan-SE analysis;gbkey=tRNA;product=tRNA-Thr
NC_001139.9	RefSeq	exon	661749	661820	.	+	.	ID=id2791;Parent=rna2289;Dbxref=SGD:S000006749;Note=Threonine tRNA (tRNA-Thr)%2C predicted by tRNAscan-SE analysis;gbkey=tRNA;product=tRNA-Thr
NC_001139.9	RefSeq	gene	662358	666071	.	+	.	ID=gene2299;Dbxref=GeneID:852982;Name=UTP22;gbkey=Gene;gene=UTP22;locus_tag=YGR090W
NC_001139.9	RefSeq	mRNA	662358	666071	.	+	.	ID=rna2290;Parent=gene2299;Dbxref=Genbank:NM_001181219.3;Name=NM_001181219.3;gbkey=mRNA;gene=UTP22;product=Utp22p;transcript_id=NM_001181219.3
NC_001139.9	RefSeq	exon	662358	666071	.	+	.	ID=id2792;Parent=rna2290;Dbxref=Genbank:NM_001181219.3;gbkey=mRNA;gene=UTP22;product=Utp22p;transcript_id=NM_001181219.3
NC_001139.9	RefSeq	CDS	662358	666071	.	+	0	ID=cds2156;Parent=rna2290;Dbxref=SGD:S000003322,Genbank:NP_011604.3;Name=NP_011604.3;Note=Component of the small-subunit processome%3B required for nuclear export of tRNAs%3B may facilitate binding of Utp8p to aminoacylated tRNAs and their delivery to Los1p for export%3B conserved from yeast to mammals;gbkey=CDS;gene=UTP22;product=Utp22p;protein_id=NP_011604.3
NC_001139.9	RefSeq	gene	666341	667825	.	+	.	ID=gene2300;Dbxref=GeneID:852983;Name=PRP31;gbkey=Gene;gene=PRP31;locus_tag=YGR091W
NC_001139.9	RefSeq	mRNA	666341	667825	.	+	.	ID=rna2291;Parent=gene2300;Dbxref=Genbank:NM_001181220.1;Name=NM_001181220.1;gbkey=mRNA;gene=PRP31;product=Prp31p;transcript_id=NM_001181220.1
NC_001139.9	RefSeq	exon	666341	667825	.	+	.	ID=id2793;Parent=rna2291;Dbxref=Genbank:NM_001181220.1;gbkey=mRNA;gene=PRP31;product=Prp31p;transcript_id=NM_001181220.1
NC_001139.9	RefSeq	CDS	666341	667825	.	+	0	ID=cds2157;Parent=rna2291;Dbxref=SGD:S000003323,Genbank:NP_011605.1;Name=NP_011605.1;Note=Splicing factor%3B component of the U4/U6-U5 snRNP complex;gbkey=CDS;gene=PRP31;product=Prp31p;protein_id=NP_011605.1
NC_001139.9	RefSeq	gene	668189	669907	.	+	.	ID=gene2301;Dbxref=GeneID:852984;Name=DBF2;gbkey=Gene;gene=DBF2;locus_tag=YGR092W
NC_001139.9	RefSeq	mRNA	668189	669907	.	+	.	ID=rna2292;Parent=gene2301;Dbxref=Genbank:NM_001181221.3;Name=NM_001181221.3;gbkey=mRNA;gene=DBF2;product=serine/threonine-protein kinase DBF2;transcript_id=NM_001181221.3
NC_001139.9	RefSeq	exon	668189	669907	.	+	.	ID=id2794;Parent=rna2292;Dbxref=Genbank:NM_001181221.3;gbkey=mRNA;gene=DBF2;product=serine/threonine-protein kinase DBF2;transcript_id=NM_001181221.3
NC_001139.9	RefSeq	CDS	668189	669907	.	+	0	ID=cds2158;Parent=rna2292;Dbxref=SGD:S000003324,Genbank:NP_011606.3;Name=NP_011606.3;Note=Ser/Thr kinase involved in transcription and stress response%3B functions as part of a network of genes in exit from mitosis%3B localization is cell cycle regulated%3B activated by Cdc15p during the exit from mitosis%3B also plays a role in regulating the stability of SWI5 and CLB2 mRNAs%3B phosphorylates Chs2p to regulate primary septum formation and Hof1p to regulate cytokinesis%3B DBF2 has a paralog%2C DBF20%2C that arose from the whole genome duplication;gbkey=CDS;gene=DBF2;product=serine/threonine-protein kinase DBF2;protein_id=NP_011606.3
NC_001139.9	RefSeq	gene	670388	671911	.	+	.	ID=gene2302;Dbxref=GeneID:852985;Name=DRN1;gbkey=Gene;gene=DRN1;locus_tag=YGR093W
NC_001139.9	RefSeq	mRNA	670388	671911	.	+	.	ID=rna2293;Parent=gene2302;Dbxref=Genbank:NM_001181222.3;Name=NM_001181222.3;gbkey=mRNA;gene=DRN1;product=Drn1p;transcript_id=NM_001181222.3
NC_001139.9	RefSeq	exon	670388	671911	.	+	.	ID=id2795;Parent=rna2293;Dbxref=Genbank:NM_001181222.3;gbkey=mRNA;gene=DRN1;product=Drn1p;transcript_id=NM_001181222.3
NC_001139.9	RefSeq	CDS	670388	671911	.	+	0	ID=cds2159;Parent=rna2293;Dbxref=SGD:S000003325,Genbank:NP_011607.3;Name=NP_011607.3;Note=Splicing factor that modulates turnover of branched RNAs by Dbr1p%3B interacts with spliceosomal components and branched RNA splicing products%3B enhances Dbr1p debranching in vitro%3B conserved protein with domain organization identical from yeast to human%3B N-terminal homology to Dbr1p N-terminus%2C but Dbr1p catalytic residues not conserved%3B relocalizes to the cytosol in response to hypoxia;gbkey=CDS;gene=DRN1;product=Drn1p;protein_id=NP_011607.3
NC_001139.9	RefSeq	gene	672186	675500	.	+	.	ID=gene2303;Dbxref=GeneID:852986;Name=VAS1;gbkey=Gene;gene=VAS1;locus_tag=YGR094W
NC_001139.9	RefSeq	mRNA	672186	675500	.	+	.	ID=rna2294;Parent=gene2303;Dbxref=Genbank:NM_001181223.1;Name=NM_001181223.1;gbkey=mRNA;gene=VAS1;product=valine--tRNA ligase;transcript_id=NM_001181223.1
NC_001139.9	RefSeq	exon	672186	675500	.	+	.	ID=id2796;Parent=rna2294;Dbxref=Genbank:NM_001181223.1;gbkey=mRNA;gene=VAS1;product=valine--tRNA ligase;transcript_id=NM_001181223.1
NC_001139.9	RefSeq	CDS	672186	675500	.	+	0	ID=cds2160;Parent=rna2294;Dbxref=SGD:S000003326,Genbank:NP_011608.1;Name=NP_011608.1;Note=Mitochondrial and cytoplasmic valyl-tRNA synthetase;gbkey=CDS;gene=VAS1;product=valine--tRNA ligase;protein_id=NP_011608.1
NC_001139.9	RefSeq	gene	675671	676342	.	-	.	ID=gene2304;Dbxref=GeneID:852987;Name=RRP46;gbkey=Gene;gene=RRP46;locus_tag=YGR095C
NC_001139.9	RefSeq	mRNA	675671	676342	.	-	.	ID=rna2295;Parent=gene2304;Dbxref=Genbank:NM_001181224.1;Name=NM_001181224.1;gbkey=mRNA;gene=RRP46;product=Rrp46p;transcript_id=NM_001181224.1
NC_001139.9	RefSeq	exon	675671	676342	.	-	.	ID=id2797;Parent=rna2295;Dbxref=Genbank:NM_001181224.1;gbkey=mRNA;gene=RRP46;product=Rrp46p;transcript_id=NM_001181224.1
NC_001139.9	RefSeq	CDS	675671	676342	.	-	0	ID=cds2161;Parent=rna2295;Dbxref=SGD:S000003327,Genbank:NP_011609.2;Name=NP_011609.2;Note=Exosome non-catalytic core component%3B involved in 3'-5' RNA processing and degradation in both the nucleus and the cytoplasm%3B has similarity to E. coli RNase PH and to human hRrp46p (EXOSC5);gbkey=CDS;gene=RRP46;product=Rrp46p;protein_id=NP_011609.2
NC_001139.9	RefSeq	gene	676621	677565	.	+	.	ID=gene2305;Dbxref=GeneID:852988;Name=TPC1;gbkey=Gene;gene=TPC1;locus_tag=YGR096W
NC_001139.9	RefSeq	mRNA	676621	677565	.	+	.	ID=rna2296;Parent=gene2305;Dbxref=Genbank:NM_001181225.3;Name=NM_001181225.3;gbkey=mRNA;gene=TPC1;product=Tpc1p;transcript_id=NM_001181225.3
NC_001139.9	RefSeq	exon	676621	677565	.	+	.	ID=id2798;Parent=rna2296;Dbxref=Genbank:NM_001181225.3;gbkey=mRNA;gene=TPC1;product=Tpc1p;transcript_id=NM_001181225.3
NC_001139.9	RefSeq	CDS	676621	677565	.	+	0	ID=cds2162;Parent=rna2296;Dbxref=SGD:S000003328,Genbank:NP_011610.3;Name=NP_011610.3;Note=Mitochondrial membrane transporter%3B mediates uptake of the essential cofactor thiamine pyrophosphate (ThPP) into mitochondria%3B expression appears to be regulated by carbon source%3B member of the mitochondrial carrier family;gbkey=CDS;gene=TPC1;product=Tpc1p;protein_id=NP_011610.3
NC_001139.9	RefSeq	gene	678695	682135	.	+	.	ID=gene2306;Dbxref=GeneID:852989;Name=ASK10;gbkey=Gene;gene=ASK10;gene_synonym=RGC2;locus_tag=YGR097W
NC_001139.9	RefSeq	mRNA	678695	682135	.	+	.	ID=rna2297;Parent=gene2306;Dbxref=Genbank:NM_001181226.1;Name=NM_001181226.1;gbkey=mRNA;gene=ASK10;product=Ask10p;transcript_id=NM_001181226.1
NC_001139.9	RefSeq	exon	678695	682135	.	+	.	ID=id2799;Parent=rna2297;Dbxref=Genbank:NM_001181226.1;gbkey=mRNA;gene=ASK10;product=Ask10p;transcript_id=NM_001181226.1
NC_001139.9	RefSeq	CDS	678695	682135	.	+	0	ID=cds2163;Parent=rna2297;Dbxref=SGD:S000003329,Genbank:NP_011611.1;Name=NP_011611.1;Note=Component of RNA polymerase II holoenzyme%3B phosphorylated in response to oxidative stress%3B has a role in destruction of Ssn8p%3B proposed to function in activation of the glycerol channel Fps1p%3B ASK10 has a paralog%2C RGC1%2C that arose from the whole genome duplication;gbkey=CDS;gene=ASK10;product=Ask10p;protein_id=NP_011611.1
NC_001139.9	RefSeq	gene	682566	687458	.	-	.	ID=gene2307;Dbxref=GeneID:852990;Name=ESP1;gbkey=Gene;gene=ESP1;locus_tag=YGR098C
NC_001139.9	RefSeq	mRNA	682566	687458	.	-	.	ID=rna2298;Parent=gene2307;Dbxref=Genbank:NM_001181227.3;Name=NM_001181227.3;gbkey=mRNA;gene=ESP1;product=Esp1p;transcript_id=NM_001181227.3
NC_001139.9	RefSeq	exon	682566	687458	.	-	.	ID=id2800;Parent=rna2298;Dbxref=Genbank:NM_001181227.3;gbkey=mRNA;gene=ESP1;product=Esp1p;transcript_id=NM_001181227.3
NC_001139.9	RefSeq	CDS	682566	687458	.	-	0	ID=cds2164;Parent=rna2298;Dbxref=SGD:S000003330,Genbank:NP_011612.3;Name=NP_011612.3;Note=Separase%2C a caspase-like cysteine protease%3B promotes sister chromatid separation by mediating dissociation of the cohesin Scc1p from chromatin%3B inhibits protein phosphatase 2A-Cdc55p to promote mitotic exit%3B inhibited by Pds1p%3B relative distribution to the nucleus increases upon DNA replication stress;gbkey=CDS;gene=ESP1;product=Esp1p;protein_id=NP_011612.3
NC_001139.9	RefSeq	gene	687899	689965	.	+	.	ID=gene2308;Dbxref=GeneID:852991;Name=TEL2;gbkey=Gene;gene=TEL2;locus_tag=YGR099W
NC_001139.9	RefSeq	mRNA	687899	689965	.	+	.	ID=rna2299;Parent=gene2308;Dbxref=Genbank:NM_001181228.3;Name=NM_001181228.3;gbkey=mRNA;gene=TEL2;product=Tel2p;transcript_id=NM_001181228.3
NC_001139.9	RefSeq	exon	687899	689965	.	+	.	ID=id2801;Parent=rna2299;Dbxref=Genbank:NM_001181228.3;gbkey=mRNA;gene=TEL2;product=Tel2p;transcript_id=NM_001181228.3
NC_001139.9	RefSeq	CDS	687899	689965	.	+	0	ID=cds2165;Parent=rna2299;Dbxref=SGD:S000003331,Genbank:NP_011613.3;Name=NP_011613.3;Note=Subunit of the ASTRA complex%2C involved in chromatin remodeling%3B subunit of the telomere cap complex DNA-binding protein specific to single-stranded yeast telomeric DNA repeats%2C required for telomere length regulation and telomere position effect%3B involved in the stability or biogenesis of PIKKs such as TORC1;gbkey=CDS;gene=TEL2;product=Tel2p;protein_id=NP_011613.3
NC_001139.9	RefSeq	gene	690245	693097	.	+	.	ID=gene2309;Dbxref=GeneID:852992;Name=MDR1;gbkey=Gene;gene=MDR1;gene_synonym=GYP2,MIC1;locus_tag=YGR100W
NC_001139.9	RefSeq	mRNA	690245	693097	.	+	.	ID=rna2300;Parent=gene2309;Dbxref=Genbank:NM_001181229.1;Name=NM_001181229.1;gbkey=mRNA;gene=MDR1;product=Mdr1p;transcript_id=NM_001181229.1
NC_001139.9	RefSeq	exon	690245	693097	.	+	.	ID=id2802;Parent=rna2300;Dbxref=Genbank:NM_001181229.1;gbkey=mRNA;gene=MDR1;product=Mdr1p;transcript_id=NM_001181229.1
NC_001139.9	RefSeq	CDS	690245	693097	.	+	0	ID=cds2166;Parent=rna2300;Dbxref=SGD:S000003332,Genbank:NP_011614.1;Name=NP_011614.1;Note=Cytoplasmic GTPase-activating protein%3B activates Ypt/Rab transport GTPases Ypt6p%2C Ypt31p and Sec4p%3B involved in recycling of internalized proteins and regulation of Golgi secretory function;gbkey=CDS;gene=MDR1;product=Mdr1p;protein_id=NP_011614.1
NC_001139.9	RefSeq	gene	693363	694403	.	+	.	ID=gene2310;Dbxref=GeneID:852993;Name=PCP1;gbkey=Gene;gene=PCP1;gene_synonym=MDM37,RBD1;locus_tag=YGR101W
NC_001139.9	RefSeq	mRNA	693363	694403	.	+	.	ID=rna2301;Parent=gene2310;Dbxref=Genbank:NM_001181230.1;Name=NM_001181230.1;gbkey=mRNA;gene=PCP1;product=Pcp1p;transcript_id=NM_001181230.1
NC_001139.9	RefSeq	exon	693363	694403	.	+	.	ID=id2803;Parent=rna2301;Dbxref=Genbank:NM_001181230.1;gbkey=mRNA;gene=PCP1;product=Pcp1p;transcript_id=NM_001181230.1
NC_001139.9	RefSeq	CDS	693363	694403	.	+	0	ID=cds2167;Parent=rna2301;Dbxref=SGD:S000003333,Genbank:NP_011615.1;Name=NP_011615.1;Note=Mitochondrial serine protease%3B required for the processing of various mitochondrial proteins and maintenance of mitochondrial DNA and morphology%3B belongs to the rhomboid-GlpG superfamily of intramembrane peptidases;gbkey=CDS;gene=PCP1;product=Pcp1p;protein_id=NP_011615.1
NC_001139.9	RefSeq	gene	694584	695135	.	-	.	ID=gene2311;Dbxref=GeneID:852994;Name=GTF1;gbkey=Gene;gene=GTF1;locus_tag=YGR102C
NC_001139.9	RefSeq	mRNA	694584	695135	.	-	.	ID=rna2302;Parent=gene2311;Dbxref=Genbank:NM_001181231.3;Name=NM_001181231.3;gbkey=mRNA;gene=GTF1;product=glutamyl-tRNA(Gln) amidotransferase subunit F;transcript_id=NM_001181231.3
NC_001139.9	RefSeq	exon	694584	695135	.	-	.	ID=id2804;Parent=rna2302;Dbxref=Genbank:NM_001181231.3;gbkey=mRNA;gene=GTF1;product=glutamyl-tRNA(Gln) amidotransferase subunit F;transcript_id=NM_001181231.3
NC_001139.9	RefSeq	CDS	694584	695135	.	-	0	ID=cds2168;Parent=rna2302;Dbxref=SGD:S000003334,Genbank:NP_011616.3;Name=NP_011616.3;Note=Subunit of the trimeric GatFAB AmidoTransferase(AdT) complex%3B involved in the formation of Q-tRNAQ%3B transposon insertion mutant is salt sensitive and null mutant has growth defects%3B non-tagged protein is detected in purified mitochondria;gbkey=CDS;gene=GTF1;product=glutamyl-tRNA(Gln) amidotransferase subunit F;protein_id=NP_011616.3
NC_001139.9	RefSeq	gene	695417	697234	.	+	.	ID=gene2312;Dbxref=GeneID:852995;Name=NOP7;gbkey=Gene;gene=NOP7;gene_synonym=YPH1;locus_tag=YGR103W
NC_001139.9	RefSeq	mRNA	695417	697234	.	+	.	ID=rna2303;Parent=gene2312;Dbxref=Genbank:NM_001181232.1;Name=NM_001181232.1;gbkey=mRNA;gene=NOP7;product=Nop7p;transcript_id=NM_001181232.1
NC_001139.9	RefSeq	exon	695417	697234	.	+	.	ID=id2805;Parent=rna2303;Dbxref=Genbank:NM_001181232.1;gbkey=mRNA;gene=NOP7;product=Nop7p;transcript_id=NM_001181232.1
NC_001139.9	RefSeq	CDS	695417	697234	.	+	0	ID=cds2169;Parent=rna2303;Dbxref=SGD:S000003335,Genbank:NP_011617.1;Name=NP_011617.1;Note=Component of several different pre-ribosomal particles%3B forms a complex with Ytm1p and Erb1p that is required for maturation of the large ribosomal subunit%3B required for exit from G0 and the initiation of cell proliferation;gbkey=CDS;gene=NOP7;product=Nop7p;protein_id=NP_011617.1
NC_001139.9	RefSeq	gene	697445	698368	.	-	.	ID=gene2313;Dbxref=GeneID:852996;Name=SRB5;gbkey=Gene;gene=SRB5;gene_synonym=MED18;locus_tag=YGR104C
NC_001139.9	RefSeq	mRNA	697445	698368	.	-	.	ID=rna2304;Parent=gene2313;Dbxref=Genbank:NM_001181233.3;Name=NM_001181233.3;gbkey=mRNA;gene=SRB5;product=Srb5p;transcript_id=NM_001181233.3
NC_001139.9	RefSeq	exon	697445	698368	.	-	.	ID=id2806;Parent=rna2304;Dbxref=Genbank:NM_001181233.3;gbkey=mRNA;gene=SRB5;product=Srb5p;transcript_id=NM_001181233.3
NC_001139.9	RefSeq	CDS	697445	698368	.	-	0	ID=cds2170;Parent=rna2304;Dbxref=SGD:S000003336,Genbank:NP_011618.3;Name=NP_011618.3;Note=Subunit of the RNA polymerase II mediator complex%3B associates with core polymerase subunits to form the RNA polymerase II holoenzyme%3B essential for transcriptional regulation%3B required for proper termination of transcription for some genes%3B involved in telomere maintenance;gbkey=CDS;gene=SRB5;product=Srb5p;protein_id=NP_011618.3
NC_001139.9	RefSeq	gene	698599	698832	.	+	.	ID=gene2314;Dbxref=GeneID:852997;Name=VMA21;gbkey=Gene;gene=VMA21;locus_tag=YGR105W
NC_001139.9	RefSeq	mRNA	698599	698832	.	+	.	ID=rna2305;Parent=gene2314;Dbxref=Genbank:NM_001181234.3;Name=NM_001181234.3;gbkey=mRNA;gene=VMA21;product=Vma21p;transcript_id=NM_001181234.3
NC_001139.9	RefSeq	exon	698599	698832	.	+	.	ID=id2807;Parent=rna2305;Dbxref=Genbank:NM_001181234.3;gbkey=mRNA;gene=VMA21;product=Vma21p;transcript_id=NM_001181234.3
NC_001139.9	RefSeq	CDS	698599	698832	.	+	0	ID=cds2171;Parent=rna2305;Dbxref=SGD:S000003337,Genbank:NP_011619.3;Name=NP_011619.3;Note=Integral membrane protein required for V-ATPase function%3B not an actual component of the vacuolar H+-ATPase (V-ATPase) complex%3B diverged ortholog of human XMEA (X-linked Myopathy with Excessive Autophagy)%3B functions in the assembly of the V-ATPase%3B localized to the yeast endoplasmic reticulum (ER);gbkey=CDS;gene=VMA21;product=Vma21p;protein_id=NP_011619.3
NC_001139.9	RefSeq	gene	698989	699786	.	-	.	ID=gene2315;Dbxref=GeneID:852998;Name=VOA1;gbkey=Gene;gene=VOA1;locus_tag=YGR106C
NC_001139.9	RefSeq	mRNA	698989	699786	.	-	.	ID=rna2306;Parent=gene2315;Dbxref=Genbank:NM_001181235.1;Name=NM_001181235.1;gbkey=mRNA;gene=VOA1;product=Voa1p;transcript_id=NM_001181235.1
NC_001139.9	RefSeq	exon	698989	699786	.	-	.	ID=id2808;Parent=rna2306;Dbxref=Genbank:NM_001181235.1;gbkey=mRNA;gene=VOA1;product=Voa1p;transcript_id=NM_001181235.1
NC_001139.9	RefSeq	CDS	698989	699786	.	-	0	ID=cds2172;Parent=rna2306;Dbxref=SGD:S000003338,Genbank:NP_011620.1;Name=NP_011620.1;Note=ER protein that functions in assembly of the V0 sector of V-ATPase%3B functions with other assembly factors%3B null mutation enhances the vacuolar ATPase (V-ATPase) deficiency of a vma21 mutant impaired in endoplasmic reticulum (ER) retrieval;gbkey=CDS;gene=VOA1;product=Voa1p;protein_id=NP_011620.1
NC_001139.9	RefSeq	gene	700675	700756	.	+	.	ID=gene2316;Dbxref=GeneID:852999;Name=tL(GAG)G;gbkey=Gene;locus_tag=tL(GAG)G
NC_001139.9	RefSeq	tRNA	700675	700756	.	+	.	ID=rna2307;Parent=gene2316;Dbxref=SGD:S000006646;Note=Leucine tRNA (tRNA-Leu)%2C predicted by tRNAscan-SE analysis%3B not essential for viability even though this is the only tRNA that decodes GAG codons;gbkey=tRNA;product=tRNA-Leu
NC_001139.9	RefSeq	exon	700675	700756	.	+	.	ID=id2809;Parent=rna2307;Dbxref=SGD:S000006646;Note=Leucine tRNA (tRNA-Leu)%2C predicted by tRNAscan-SE analysis%3B not essential for viability even though this is the only tRNA that decodes GAG codons;gbkey=tRNA;product=tRNA-Leu
NC_001139.9	RefSeq	gene	700953	701048	.	-	.	ID=gene2317;Dbxref=SGD:S000006631,GeneID:853000;Name=tK(UUU)G2;Note=Lysine tRNA (tRNA-Lys)%2C predicted by tRNAscan-SE analysis%3B thiolation of uridine at wobble position (34) requires Ncs6p;gbkey=Gene;locus_tag=tK(UUU)G2;product=tK(UUU)G2
NC_001139.9	RefSeq	long_terminal_repeat	701104	701350	.	+	.	ID=id2810;Dbxref=SGD:S000006968;Note=Ty1 LTR;gbkey=LTR
NC_001139.9	RefSeq	gene	703636	705051	.	+	.	ID=gene2318;Dbxref=GeneID:853002;Name=CLB1;gbkey=Gene;gene=CLB1;gene_synonym=SCB1;locus_tag=YGR108W
NC_001139.9	RefSeq	mRNA	703636	705051	.	+	.	ID=rna2308;Parent=gene2318;Dbxref=Genbank:NM_001181237.1;Name=NM_001181237.1;gbkey=mRNA;gene=CLB1;product=B-type cyclin CLB1;transcript_id=NM_001181237.1
NC_001139.9	RefSeq	exon	703636	705051	.	+	.	ID=id2811;Parent=rna2308;Dbxref=Genbank:NM_001181237.1;gbkey=mRNA;gene=CLB1;product=B-type cyclin CLB1;transcript_id=NM_001181237.1
NC_001139.9	RefSeq	CDS	703636	705051	.	+	0	ID=cds2173;Parent=rna2308;Dbxref=SGD:S000003340,Genbank:NP_011622.1;Name=NP_011622.1;Note=B-type cyclin involved in cell cycle progression%3B activates Cdc28p to promote the transition from G2 to M phase%3B accumulates during G2 and M%2C then targeted via a destruction box motif for ubiquitin-mediated degradation by the proteasome%3B CLB1 has a paralog%2C CLB2%2C that arose from the whole genome duplication;gbkey=CDS;gene=CLB1;product=B-type cyclin CLB1;protein_id=NP_011622.1
NC_001139.9	RefSeq	gene	705359	706501	.	-	.	ID=gene2319;Dbxref=GeneID:853003;Name=CLB6;gbkey=Gene;gene=CLB6;locus_tag=YGR109C
NC_001139.9	RefSeq	mRNA	705359	706501	.	-	.	ID=rna2309;Parent=gene2319;Dbxref=Genbank:NM_001181238.3;Name=NM_001181238.3;gbkey=mRNA;gene=CLB6;product=B-type cyclin CLB6;transcript_id=NM_001181238.3
NC_001139.9	RefSeq	exon	705359	706501	.	-	.	ID=id2812;Parent=rna2309;Dbxref=Genbank:NM_001181238.3;gbkey=mRNA;gene=CLB6;product=B-type cyclin CLB6;transcript_id=NM_001181238.3
NC_001139.9	RefSeq	CDS	705359	706501	.	-	0	ID=cds2174;Parent=rna2309;Dbxref=SGD:S000003341,Genbank:NP_011623.3;Name=NP_011623.3;Note=B-type cyclin involved in DNA replication during S phase%3B activates Cdc28p to promote initiation of DNA synthesis%3B functions in formation of mitotic spindles along with Clb3p and Clb4p%3B most abundant during late G1%3B CLB6 has a paralog%2C CLB5%2C that arose from the whole genome duplication;gbkey=CDS;gene=CLB6;product=B-type cyclin CLB6;protein_id=NP_011623.3
NC_001139.9	RefSeq	gene	707108	707179	.	-	.	ID=gene2320;Dbxref=GeneID:853004;Name=tC(GCA)G;gbkey=Gene;locus_tag=tC(GCA)G
NC_001139.9	RefSeq	tRNA	707108	707179	.	-	.	ID=rna2310;Parent=gene2320;Dbxref=SGD:S000006527;Note=Cysteine tRNA (tRNA-Cys)%2C predicted by tRNAscan-SE analysis;gbkey=tRNA;product=tRNA-Cys
NC_001139.9	RefSeq	exon	707108	707179	.	-	.	ID=id2813;Parent=rna2310;Dbxref=SGD:S000006527;Note=Cysteine tRNA (tRNA-Cys)%2C predicted by tRNAscan-SE analysis;gbkey=tRNA;product=tRNA-Cys
NC_001139.9	RefSeq	region	707195	712545	.	+	.	ID=id2814;Dbxref=SGD:S000006984;Note=YGRWTy3-1%3B Ty3 element%2C LTR retrotransposon of the Gypsy (Metaviridae) group%3B contains co-transcribed genes TYA Gag and TYB Pol%2C encoding proteins involved in structure and function of virus-like particles%2C flanked by two direct repeats;gbkey=mobile_element
NC_001139.9	RefSeq	long_terminal_repeat	707195	707534	.	+	.	ID=id2815;Dbxref=SGD:S000006978;Note=Ty3 LTR;gbkey=LTR
NC_001139.9	RefSeq	gene	707610	712254	.	+	.	ID=gene2321;Dbxref=GeneID:853006;Name=YGR109W-B;gbkey=Gene;locus_tag=YGR109W-B
NC_001139.9	RefSeq	mRNA	707610	712254	.	+	.	ID=rna2311;Parent=gene2321;Dbxref=Genbank:NM_001184381.2;Name=NM_001184381.2;gbkey=mRNA;product=gag-pol fusion protein;transcript_id=NM_001184381.2
NC_001139.9	RefSeq	exon	707610	712254	.	+	.	ID=id2816;Parent=rna2311;Dbxref=Genbank:NM_001184381.2;gbkey=mRNA;product=gag-pol fusion protein;transcript_id=NM_001184381.2
NC_001139.9	RefSeq	CDS	707610	708459	.	+	0	ID=cds2175;Parent=rna2311;Dbxref=SGD:S000007347,Genbank:NP_011624.1;Name=NP_011624.1;Note=Retrotransposon TYA Gag and TYB Pol genes%3B transcribed/translated as one unit%3B polyprotein is processed to make a nucleocapsid-like protein (Gag)%2C reverse transcriptase (RT)%2C protease (PR)%2C and integrase (IN)%3B similar to retroviral genes;exception=ribosomal slippage;gbkey=CDS;product=gag-pol fusion protein;protein_id=NP_011624.1
NC_001139.9	RefSeq	CDS	708461	712254	.	+	2	ID=cds2175;Parent=rna2311;Dbxref=SGD:S000007347,Genbank:NP_011624.1;Name=NP_011624.1;Note=Retrotransposon TYA Gag and TYB Pol genes%3B transcribed/translated as one unit%3B polyprotein is processed to make a nucleocapsid-like protein (Gag)%2C reverse transcriptase (RT)%2C protease (PR)%2C and integrase (IN)%3B similar to retroviral genes;exception=ribosomal slippage;gbkey=CDS;product=gag-pol fusion protein;protein_id=NP_011624.1
NC_001139.9	RefSeq	gene	707610	708482	.	+	.	ID=gene2322;Dbxref=GeneID:853005;Name=YGR109W-A;gbkey=Gene;locus_tag=YGR109W-A
NC_001139.9	RefSeq	mRNA	707610	708482	.	+	.	ID=rna2312;Parent=gene2322;Dbxref=Genbank:NM_001184380.3;Name=NM_001184380.3;gbkey=mRNA;product=gag protein;transcript_id=NM_001184380.3
NC_001139.9	RefSeq	exon	707610	708482	.	+	.	ID=id2817;Parent=rna2312;Dbxref=Genbank:NM_001184380.3;gbkey=mRNA;product=gag protein;transcript_id=NM_001184380.3
NC_001139.9	RefSeq	CDS	707610	708482	.	+	0	ID=cds2176;Parent=rna2312;Dbxref=SGD:S000007346,Genbank:NP_058162.3;Name=NP_058162.3;Note=Retrotransposon TYA Gag gene co-transcribed with TYB Pol%3B translated as TYA or TYA-TYB polyprotein%3B Gag is a nucleocapsid protein that is the structural constituent of virus-like particles (VLPs)%3B similar to retroviral Gag;gbkey=CDS;product=gag protein;protein_id=NP_058162.3
NC_001139.9	RefSeq	long_terminal_repeat	712206	712545	.	+	.	ID=id2818;Dbxref=SGD:S000006979;Note=Ty3 LTR;gbkey=LTR
NC_001139.9	RefSeq	long_terminal_repeat	713084	713384	.	-	.	ID=id2819;Dbxref=SGD:S000006957;Note=Ty1 LTR;gbkey=LTR
NC_001139.9	RefSeq	gene	713709	715046	.	+	.	ID=gene2323;Dbxref=GeneID:853007;Name=CLD1;gbkey=Gene;gene=CLD1;locus_tag=YGR110W
NC_001139.9	RefSeq	mRNA	713709	715046	.	+	.	ID=rna2313;Parent=gene2323;Dbxref=Genbank:NM_001181239.3;Name=NM_001181239.3;gbkey=mRNA;gene=CLD1;product=Cld1p;transcript_id=NM_001181239.3
NC_001139.9	RefSeq	exon	713709	715046	.	+	.	ID=id2820;Parent=rna2313;Dbxref=Genbank:NM_001181239.3;gbkey=mRNA;gene=CLD1;product=Cld1p;transcript_id=NM_001181239.3
NC_001139.9	RefSeq	CDS	713709	715046	.	+	0	ID=cds2177;Parent=rna2313;Dbxref=SGD:S000003342,Genbank:NP_011625.3;Name=NP_011625.3;Note=Mitochondrial cardiolipin-specific phospholipase%3B functions upstream of Taz1p to generate monolyso-cardiolipin%3B transcription increases upon genotoxic stress%3B involved in restricting Ty1 transposition%3B has homology to mammalian CGI-58;gbkey=CDS;gene=CLD1;product=Cld1p;protein_id=NP_011625.3
NC_001139.9	RefSeq	region	715312	715377	.	+	.	ID=id2821;Dbxref=SGD:S000118464;Note=ARS728~Autonomously Replicating Sequence;gbkey=rep_origin
NC_001139.9	RefSeq	gene	715828	717030	.	+	.	ID=gene2324;Dbxref=GeneID:853008;Name=YGR111W;gbkey=Gene;locus_tag=YGR111W
NC_001139.9	RefSeq	mRNA	715828	717030	.	+	.	ID=rna2314;Parent=gene2324;Dbxref=Genbank:NM_001181240.1;Name=NM_001181240.1;gbkey=mRNA;product=hypothetical protein;transcript_id=NM_001181240.1
NC_001139.9	RefSeq	exon	715828	717030	.	+	.	ID=id2822;Parent=rna2314;Dbxref=Genbank:NM_001181240.1;gbkey=mRNA;product=hypothetical protein;transcript_id=NM_001181240.1
NC_001139.9	RefSeq	CDS	715828	717030	.	+	0	ID=cds2178;Parent=rna2314;Dbxref=SGD:S000003343,Genbank:NP_011626.1;Name=NP_011626.1;Note=hypothetical protein%3B green fluorescent protein (GFP)-fusion protein localizes to both the cytoplasm and the nucleus;gbkey=CDS;product=hypothetical protein;protein_id=NP_011626.1
NC_001139.9	RefSeq	gene	717358	718527	.	+	.	ID=gene2325;Dbxref=GeneID:853009;Name=SHY1;gbkey=Gene;gene=SHY1;locus_tag=YGR112W
NC_001139.9	RefSeq	mRNA	717358	718527	.	+	.	ID=rna2315;Parent=gene2325;Dbxref=Genbank:NM_001181241.1;Name=NM_001181241.1;gbkey=mRNA;gene=SHY1;product=Shy1p;transcript_id=NM_001181241.1
NC_001139.9	RefSeq	exon	717358	718527	.	+	.	ID=id2823;Parent=rna2315;Dbxref=Genbank:NM_001181241.1;gbkey=mRNA;gene=SHY1;product=Shy1p;transcript_id=NM_001181241.1
NC_001139.9	RefSeq	CDS	717358	718527	.	+	0	ID=cds2179;Parent=rna2315;Dbxref=SGD:S000003344,Genbank:NP_011627.1;Name=NP_011627.1;Note=Mitochondrial inner membrane protein required for complex IV assembly%3B associates with complex IV assembly intermediates and complex III/complex IV supercomplexes%3B similar to human SURF1 involved in Leigh Syndrome%3B complex IV is also known as cytochrome c oxidase;gbkey=CDS;gene=SHY1;product=Shy1p;protein_id=NP_011627.1
NC_001139.9	RefSeq	gene	718893	719924	.	+	.	ID=gene2326;Dbxref=GeneID:853010;Name=DAM1;gbkey=Gene;gene=DAM1;locus_tag=YGR113W
NC_001139.9	RefSeq	mRNA	718893	719924	.	+	.	ID=rna2316;Parent=gene2326;Dbxref=Genbank:NM_001181242.3;Name=NM_001181242.3;gbkey=mRNA;gene=DAM1;product=Dam1p;transcript_id=NM_001181242.3
NC_001139.9	RefSeq	exon	718893	719924	.	+	.	ID=id2824;Parent=rna2316;Dbxref=Genbank:NM_001181242.3;gbkey=mRNA;gene=DAM1;product=Dam1p;transcript_id=NM_001181242.3
NC_001139.9	RefSeq	CDS	718893	719924	.	+	0	ID=cds2180;Parent=rna2316;Dbxref=SGD:S000003345,Genbank:NP_011628.4;Name=NP_011628.4;Note=Essential subunit of the Dam1 complex (aka DASH complex)%3B cooperates with Duo1p to connect the DASH complex with the microtubules (MT)%3B couples kinetochores to the force produced by MT depolymerization thereby aiding in chromosome segregation%3B Ipl1p target for regulating kinetochore-MT attachments;gbkey=CDS;gene=DAM1;product=Dam1p;protein_id=NP_011628.4
NC_001139.9	RefSeq	gene	720409	724764	.	+	.	ID=gene2327;Dbxref=GeneID:853011;Name=SPT6;gbkey=Gene;gene=SPT6;gene_synonym=CRE2,SSN20;locus_tag=YGR116W
NC_001139.9	RefSeq	mRNA	720409	724764	.	+	.	ID=rna2317;Parent=gene2327;Dbxref=Genbank:NM_001181245.1;Name=NM_001181245.1;gbkey=mRNA;gene=SPT6;product=chromatin-remodeling histone chaperone SPT6;transcript_id=NM_001181245.1
NC_001139.9	RefSeq	exon	720409	724764	.	+	.	ID=id2825;Parent=rna2317;Dbxref=Genbank:NM_001181245.1;gbkey=mRNA;gene=SPT6;product=chromatin-remodeling histone chaperone SPT6;transcript_id=NM_001181245.1
NC_001139.9	RefSeq	CDS	720409	724764	.	+	0	ID=cds2181;Parent=rna2317;Dbxref=SGD:S000003348,Genbank:NP_011631.1;Name=NP_011631.1;Note=Nucleosome remodeling protein%3B functions in various aspects of transcription%2C chromatin maintenance%2C and RNA processing%3B required for the maintenance of chromatin structure during transcription in order to inhibit transcription from promoters within the coding region%3B required for H3K36 trimethylation but not dimethylation by Set2p;gbkey=CDS;gene=SPT6;product=chromatin-remodeling histone chaperone SPT6;protein_id=NP_011631.1
NC_001139.9	RefSeq	gene	725049	726479	.	-	.	ID=gene2328;Dbxref=GeneID:853014;Name=YGR117C;gbkey=Gene;locus_tag=YGR117C
NC_001139.9	RefSeq	mRNA	725049	726479	.	-	.	ID=rna2318;Parent=gene2328;Dbxref=Genbank:NM_001181246.3;Name=NM_001181246.3;gbkey=mRNA;product=hypothetical protein;transcript_id=NM_001181246.3
NC_001139.9	RefSeq	exon	725049	726479	.	-	.	ID=id2826;Parent=rna2318;Dbxref=Genbank:NM_001181246.3;gbkey=mRNA;product=hypothetical protein;transcript_id=NM_001181246.3
NC_001139.9	RefSeq	CDS	725049	726479	.	-	0	ID=cds2182;Parent=rna2318;Dbxref=SGD:S000003349,Genbank:NP_011632.3;Name=NP_011632.3;Note=hypothetical protein%3B green fluorescent protein (GFP)-fusion protein localizes to the cytoplasm;gbkey=CDS;product=hypothetical protein;protein_id=NP_011632.3
NC_001139.9	RefSeq	gene	726974	727730	.	+	.	ID=gene2329;Dbxref=GeneID:853015;Name=RPS23A;gbkey=Gene;gene=RPS23A;locus_tag=YGR118W
NC_001139.9	RefSeq	mRNA	726974	727730	.	+	.	ID=rna2319;Parent=gene2329;Dbxref=Genbank:NM_001181247.3;Name=NM_001181247.3;gbkey=mRNA;gene=RPS23A;product=ribosomal 40S subunit protein S23A;transcript_id=NM_001181247.3
NC_001139.9	RefSeq	exon	726974	727038	.	+	.	ID=id2827;Parent=rna2319;Dbxref=Genbank:NM_001181247.3;gbkey=mRNA;gene=RPS23A;product=ribosomal 40S subunit protein S23A;transcript_id=NM_001181247.3
NC_001139.9	RefSeq	exon	727358	727730	.	+	.	ID=id2828;Parent=rna2319;Dbxref=Genbank:NM_001181247.3;gbkey=mRNA;gene=RPS23A;product=ribosomal 40S subunit protein S23A;transcript_id=NM_001181247.3
NC_001139.9	RefSeq	CDS	726974	727038	.	+	0	ID=cds2183;Parent=rna2319;Dbxref=SGD:S000003350,Genbank:NP_011633.3;Name=NP_011633.3;Note=Ribosomal protein 28 (rp28) of the small (40S) ribosomal subunit%3B required for translational accuracy%3B homologous to mammalian ribosomal protein S23 and bacterial S12%3B RPS23A has a paralog%2C RPS23B%2C that arose from the whole genome duplication%3B deletion of both RPS23A and RPS23B is lethal;gbkey=CDS;gene=RPS23A;product=ribosomal 40S subunit protein S23A;protein_id=NP_011633.3
NC_001139.9	RefSeq	CDS	727358	727730	.	+	1	ID=cds2183;Parent=rna2319;Dbxref=SGD:S000003350,Genbank:NP_011633.3;Name=NP_011633.3;Note=Ribosomal protein 28 (rp28) of the small (40S) ribosomal subunit%3B required for translational accuracy%3B homologous to mammalian ribosomal protein S23 and bacterial S12%3B RPS23A has a paralog%2C RPS23B%2C that arose from the whole genome duplication%3B deletion of both RPS23A and RPS23B is lethal;gbkey=CDS;gene=RPS23A;product=ribosomal 40S subunit protein S23A;protein_id=NP_011633.3
NC_001139.9	RefSeq	gene	728046	729671	.	-	.	ID=gene2330;Dbxref=GeneID:853016;Name=NUP57;gbkey=Gene;gene=NUP57;locus_tag=YGR119C
NC_001139.9	RefSeq	mRNA	728046	729671	.	-	.	ID=rna2320;Parent=gene2330;Dbxref=Genbank:NM_001181248.1;Name=NM_001181248.1;gbkey=mRNA;gene=NUP57;product=FG-nucleoporin NUP57;transcript_id=NM_001181248.1
NC_001139.9	RefSeq	exon	728046	729671	.	-	.	ID=id2829;Parent=rna2320;Dbxref=Genbank:NM_001181248.1;gbkey=mRNA;gene=NUP57;product=FG-nucleoporin NUP57;transcript_id=NM_001181248.1
NC_001139.9	RefSeq	CDS	728046	729671	.	-	0	ID=cds2184;Parent=rna2320;Dbxref=SGD:S000003351,Genbank:NP_011634.1;Name=NP_011634.1;Note=FG-nucleoporin component of central core of the nuclear pore complex%3B contributes directly to nucleocytoplasmic transport and maintenance of the nuclear pore complex (NPC) permeability barrier%3B found in stable complex with Nic96p and two other FG-nucleoproteins (Nsp1p and Nup49p);gbkey=CDS;gene=NUP57;product=FG-nucleoporin NUP57;protein_id=NP_011634.1
NC_001139.9	RefSeq	gene	730033	730821	.	-	.	ID=gene2331;Dbxref=GeneID:853017;Name=COG2;gbkey=Gene;gene=COG2;gene_synonym=SEC35;locus_tag=YGR120C
NC_001139.9	RefSeq	mRNA	730033	730821	.	-	.	ID=rna2321;Parent=gene2331;Dbxref=Genbank:NM_001181249.1;Name=NM_001181249.1;gbkey=mRNA;gene=COG2;product=Cog2p;transcript_id=NM_001181249.1
NC_001139.9	RefSeq	exon	730033	730821	.	-	.	ID=id2830;Parent=rna2321;Dbxref=Genbank:NM_001181249.1;gbkey=mRNA;gene=COG2;product=Cog2p;transcript_id=NM_001181249.1
NC_001139.9	RefSeq	CDS	730033	730821	.	-	0	ID=cds2185;Parent=rna2321;Dbxref=SGD:S000003352,Genbank:NP_011635.2;Name=NP_011635.2;Note=Essential component of the conserved oligomeric Golgi complex%3B a cytosolic tethering complex that functions in protein trafficking to mediate fusion of transport vesicles to Golgi compartments%3B the components of the Golgi complex are Gog1p through Cog8p;gbkey=CDS;gene=COG2;product=Cog2p;protein_id=NP_011635.2
NC_001139.9	RefSeq	gene	731137	731210	.	+	.	ID=gene2332;Dbxref=GeneID:853018;Name=tN(GUU)G;gbkey=Gene;locus_tag=tN(GUU)G
NC_001139.9	RefSeq	tRNA	731137	731210	.	+	.	ID=rna2322;Parent=gene2332;Dbxref=SGD:S000006670;Note=Asparagine tRNA (tRNA-Asn)%2C predicted by tRNAscan-SE analysis;gbkey=tRNA;product=tRNA-Asn
NC_001139.9	RefSeq	exon	731137	731210	.	+	.	ID=id2831;Parent=rna2322;Dbxref=SGD:S000006670;Note=Asparagine tRNA (tRNA-Asn)%2C predicted by tRNAscan-SE analysis;gbkey=tRNA;product=tRNA-Asn
NC_001139.9	RefSeq	gene	731449	732927	.	-	.	ID=gene2333;Dbxref=GeneID:853019;Name=MEP1;gbkey=Gene;gene=MEP1;gene_synonym=AMT1;locus_tag=YGR121C
NC_001139.9	RefSeq	mRNA	731449	732927	.	-	.	ID=rna2323;Parent=gene2333;Dbxref=Genbank:NM_001181250.3;Name=NM_001181250.3;gbkey=mRNA;gene=MEP1;product=ammonium permease MEP1;transcript_id=NM_001181250.3
NC_001139.9	RefSeq	exon	731449	732927	.	-	.	ID=id2832;Parent=rna2323;Dbxref=Genbank:NM_001181250.3;gbkey=mRNA;gene=MEP1;product=ammonium permease MEP1;transcript_id=NM_001181250.3
NC_001139.9	RefSeq	CDS	731449	732927	.	-	0	ID=cds2186;Parent=rna2323;Dbxref=SGD:S000003353,Genbank:NP_011636.3;Name=NP_011636.3;Note=Ammonium permease%3B belongs to a ubiquitous family of cytoplasmic membrane proteins that transport only ammonium (NH4+)%3B expression is under the nitrogen catabolite repression regulation%3B MEP1 has a paralog%2C MEP3%2C that arose from the whole genome duplication;gbkey=CDS;gene=MEP1;product=ammonium permease MEP1;protein_id=NP_011636.3
NC_001139.9	RefSeq	gene	733412	733627	.	+	.	ID=gene2334;Dbxref=GeneID:1466458;Name=YGR121W-A;gbkey=Gene;locus_tag=YGR121W-A
NC_001139.9	RefSeq	mRNA	733412	733627	.	+	.	ID=rna2324;Parent=gene2334;Dbxref=Genbank:NM_001184551.1;Name=NM_001184551.1;gbkey=mRNA;product=hypothetical protein;transcript_id=NM_001184551.1
NC_001139.9	RefSeq	exon	733412	733627	.	+	.	ID=id2833;Parent=rna2324;Dbxref=Genbank:NM_001184551.1;gbkey=mRNA;product=hypothetical protein;transcript_id=NM_001184551.1
NC_001139.9	RefSeq	CDS	733412	733627	.	+	0	ID=cds2187;Parent=rna2324;Dbxref=SGD:S000028550,Genbank:NP_878078.1;Name=NP_878078.1;gbkey=CDS;product=hypothetical protein;protein_id=NP_878078.1
NC_001139.9	RefSeq	gene	733935	735143	.	+	.	ID=gene2335;Dbxref=GeneID:853020;Name=YGR122W;gbkey=Gene;locus_tag=YGR122W
NC_001139.9	RefSeq	mRNA	733935	735143	.	+	.	ID=rna2325;Parent=gene2335;Dbxref=Genbank:NM_001181251.3;Name=NM_001181251.3;gbkey=mRNA;product=hypothetical protein;transcript_id=NM_001181251.3
NC_001139.9	RefSeq	exon	733935	735143	.	+	.	ID=id2834;Parent=rna2325;Dbxref=Genbank:NM_001181251.3;gbkey=mRNA;product=hypothetical protein;transcript_id=NM_001181251.3
NC_001139.9	RefSeq	CDS	733935	735143	.	+	0	ID=cds2188;Parent=rna2325;Dbxref=SGD:S000003354,Genbank:NP_011637.3;Name=NP_011637.3;Note=Protein that may be involved in pH regulation%3B probable ortholog of A. nidulans PalC%2C which is involved in pH regulation and binds to the ESCRT-III complex%3B null mutant does not properly process Rim101p and has decreased resistance to rapamycin%3B GFP-fusion protein is cytoplasmic%3B relative distribution to cytoplasm increases upon DNA replication stress;gbkey=CDS;product=hypothetical protein;protein_id=NP_011637.3
NC_001139.9	RefSeq	long_terminal_repeat	735542	735872	.	+	.	ID=id2835;Dbxref=SGD:S000006969;Note=Ty1 LTR;gbkey=LTR
NC_001139.9	RefSeq	long_terminal_repeat	735982	736322	.	+	.	ID=id2836;Dbxref=SGD:S000006980;Note=Ty3 LTR;gbkey=LTR
NC_001139.9	RefSeq	gene	736340	736411	.	+	.	ID=gene2336;Dbxref=GeneID:853022;Name=tR(UCU)G3;gbkey=Gene;locus_tag=tR(UCU)G3
NC_001139.9	RefSeq	tRNA	736340	736411	.	+	.	ID=rna2326;Parent=gene2336;Dbxref=SGD:S000006713;Note=Arginine tRNA (tRNA-Arg)%2C predicted by tRNAscan-SE analysis%3B one of 11 nuclear tRNA genes containing the tDNA-anticodon UCU (converted to mcm5-UCU in the mature tRNA)%2C decodes AGA codons into arginine%2C one of 19 nuclear tRNAs for arginine;gbkey=tRNA;product=tRNA-Arg
NC_001139.9	RefSeq	exon	736340	736411	.	+	.	ID=id2837;Parent=rna2326;Dbxref=SGD:S000006713;Note=Arginine tRNA (tRNA-Arg)%2C predicted by tRNAscan-SE analysis%3B one of 11 nuclear tRNA genes containing the tDNA-anticodon UCU (converted to mcm5-UCU in the mature tRNA)%2C decodes AGA codons into arginine%2C one of 19 nuclear tRNAs for arginine;gbkey=tRNA;product=tRNA-Arg
NC_001139.9	RefSeq	gene	736662	738203	.	-	.	ID=gene2337;Dbxref=GeneID:853023;Name=PPT1;gbkey=Gene;gene=PPT1;locus_tag=YGR123C
NC_001139.9	RefSeq	mRNA	736662	738203	.	-	.	ID=rna2327;Parent=gene2337;Dbxref=Genbank:NM_001181252.3;Name=NM_001181252.3;gbkey=mRNA;gene=PPT1;product=Ppt1p;transcript_id=NM_001181252.3
NC_001139.9	RefSeq	exon	736662	738203	.	-	.	ID=id2838;Parent=rna2327;Dbxref=Genbank:NM_001181252.3;gbkey=mRNA;gene=PPT1;product=Ppt1p;transcript_id=NM_001181252.3
NC_001139.9	RefSeq	CDS	736662	738203	.	-	0	ID=cds2189;Parent=rna2327;Dbxref=SGD:S000003355,Genbank:NP_011639.3;Name=NP_011639.3;Note=Protein serine/threonine phosphatase%3B regulates Hsp90 chaperone by affecting its ATPase and cochaperone binding activities%3B has similarity to human phosphatase PP5%3B present in both the nucleus and cytoplasm%3B expressed during logarithmic growth;gbkey=CDS;gene=PPT1;product=Ppt1p;protein_id=NP_011639.3
NC_001139.9	RefSeq	gene	739122	739195	.	+	.	ID=gene2338;Dbxref=GeneID:853024;Name=tI(AAU)G;gbkey=Gene;locus_tag=tI(AAU)G
NC_001139.9	RefSeq	tRNA	739122	739195	.	+	.	ID=rna2328;Parent=gene2338;Dbxref=SGD:S000006604;Note=Isoleucine tRNA (tRNA-Ile)%2C predicted by tRNAscan-SE analysis;gbkey=tRNA;product=tRNA-Ile
NC_001139.9	RefSeq	exon	739122	739195	.	+	.	ID=id2839;Parent=rna2328;Dbxref=SGD:S000006604;Note=Isoleucine tRNA (tRNA-Ile)%2C predicted by tRNAscan-SE analysis;gbkey=tRNA;product=tRNA-Ile
NC_001139.9	RefSeq	gene	739944	741662	.	+	.	ID=gene2339;Dbxref=GeneID:853025;Name=ASN2;gbkey=Gene;gene=ASN2;locus_tag=YGR124W
NC_001139.9	RefSeq	mRNA	739944	741662	.	+	.	ID=rna2329;Parent=gene2339;Dbxref=Genbank:NM_001181253.1;Name=NM_001181253.1;gbkey=mRNA;gene=ASN2;product=asparagine synthase (glutamine-hydrolyzing) 2;transcript_id=NM_001181253.1
NC_001139.9	RefSeq	exon	739944	741662	.	+	.	ID=id2840;Parent=rna2329;Dbxref=Genbank:NM_001181253.1;gbkey=mRNA;gene=ASN2;product=asparagine synthase (glutamine-hydrolyzing) 2;transcript_id=NM_001181253.1
NC_001139.9	RefSeq	CDS	739944	741662	.	+	0	ID=cds2190;Parent=rna2329;Dbxref=SGD:S000003356,Genbank:NP_011640.1;Name=NP_011640.1;Note=Asparagine synthetase%3B catalyzes the synthesis of L-asparagine from L-aspartate in the asparagine biosynthetic pathway%3B ASN2 has a paralog%2C ASN1%2C that arose from the whole genome duplication;gbkey=CDS;gene=ASN2;product=asparagine synthase (glutamine-hydrolyzing) 2;protein_id=NP_011640.1
NC_001139.9	RefSeq	gene	742325	745435	.	+	.	ID=gene2340;Dbxref=GeneID:853026;Name=YGR125W;gbkey=Gene;locus_tag=YGR125W
NC_001139.9	RefSeq	mRNA	742325	745435	.	+	.	ID=rna2330;Parent=gene2340;Dbxref=Genbank:NM_001181254.1;Name=NM_001181254.1;gbkey=mRNA;product=hypothetical protein;transcript_id=NM_001181254.1
NC_001139.9	RefSeq	exon	742325	745435	.	+	.	ID=id2841;Parent=rna2330;Dbxref=Genbank:NM_001181254.1;gbkey=mRNA;product=hypothetical protein;transcript_id=NM_001181254.1
NC_001139.9	RefSeq	CDS	742325	745435	.	+	0	ID=cds2191;Parent=rna2330;Dbxref=SGD:S000003357,Genbank:NP_011641.1;Name=NP_011641.1;Note=hypothetical protein%3B deletion mutant has decreased rapamycin resistance but normal wormannin resistance%3B green fluorescent protein (GFP)-fusion protein localizes to the vacuole;gbkey=CDS;product=hypothetical protein;protein_id=NP_011641.1
NC_001139.9	RefSeq	gene	745835	746527	.	+	.	ID=gene2341;Dbxref=GeneID:853027;Name=YGR126W;gbkey=Gene;locus_tag=YGR126W
NC_001139.9	RefSeq	mRNA	745835	746527	.	+	.	ID=rna2331;Parent=gene2341;Dbxref=Genbank:NM_001181255.3;Name=NM_001181255.3;gbkey=mRNA;product=hypothetical protein;transcript_id=NM_001181255.3
NC_001139.9	RefSeq	exon	745835	746527	.	+	.	ID=id2842;Parent=rna2331;Dbxref=Genbank:NM_001181255.3;gbkey=mRNA;product=hypothetical protein;transcript_id=NM_001181255.3
NC_001139.9	RefSeq	CDS	745835	746527	.	+	0	ID=cds2192;Parent=rna2331;Dbxref=SGD:S000003358,Genbank:NP_011642.3;Name=NP_011642.3;Note=hypothetical protein%3B green fluorescent protein (GFP)-fusion protein localizes to both the cytoplasm and the nucleus and is induced in response to the DNA-damaging agent MMS;gbkey=CDS;product=hypothetical protein;protein_id=NP_011642.3
NC_001139.9	RefSeq	gene	746798	747736	.	+	.	ID=gene2342;Dbxref=GeneID:853028;Name=YGR127W;gbkey=Gene;locus_tag=YGR127W
NC_001139.9	RefSeq	mRNA	746798	747736	.	+	.	ID=rna2332;Parent=gene2342;Dbxref=Genbank:NM_001181256.1;Name=NM_001181256.1;gbkey=mRNA;product=hypothetical protein;transcript_id=NM_001181256.1
NC_001139.9	RefSeq	exon	746798	747736	.	+	.	ID=id2843;Parent=rna2332;Dbxref=Genbank:NM_001181256.1;gbkey=mRNA;product=hypothetical protein;transcript_id=NM_001181256.1
NC_001139.9	RefSeq	CDS	746798	747736	.	+	0	ID=cds2193;Parent=rna2332;Dbxref=SGD:S000003359,Genbank:NP_011643.1;Name=NP_011643.1;Note=hypothetical protein%3B expression is regulated by Msn2p/Msn4p%2C indicating a possible role in stress response;gbkey=CDS;product=hypothetical protein;protein_id=NP_011643.1
NC_001139.9	RefSeq	gene	747950	750091	.	-	.	ID=gene2343;Dbxref=GeneID:853029;Name=UTP8;gbkey=Gene;gene=UTP8;locus_tag=YGR128C
NC_001139.9	RefSeq	mRNA	747950	750091	.	-	.	ID=rna2333;Parent=gene2343;Dbxref=Genbank:NM_001181257.3;Name=NM_001181257.3;gbkey=mRNA;gene=UTP8;product=Utp8p;transcript_id=NM_001181257.3
NC_001139.9	RefSeq	exon	747950	750091	.	-	.	ID=id2844;Parent=rna2333;Dbxref=Genbank:NM_001181257.3;gbkey=mRNA;gene=UTP8;product=Utp8p;transcript_id=NM_001181257.3
NC_001139.9	RefSeq	CDS	747950	750091	.	-	0	ID=cds2194;Parent=rna2333;Dbxref=SGD:S000003360,Genbank:NP_011644.3;Name=NP_011644.3;Note=Nucleolar protein required for export of tRNAs from the nucleus%3B also copurifies with the small subunit (SSU) processome containing the U3 snoRNA that is involved in processing of pre-18S rRNA;gbkey=CDS;gene=UTP8;product=Utp8p;protein_id=NP_011644.3
NC_001139.9	RefSeq	gene	750400	751047	.	+	.	ID=gene2344;Dbxref=GeneID:853030;Name=SYF2;gbkey=Gene;gene=SYF2;gene_synonym=NTC31;locus_tag=YGR129W
NC_001139.9	RefSeq	mRNA	750400	751047	.	+	.	ID=rna2334;Parent=gene2344;Dbxref=Genbank:NM_001181258.3;Name=NM_001181258.3;gbkey=mRNA;gene=SYF2;product=Syf2p;transcript_id=NM_001181258.3
NC_001139.9	RefSeq	exon	750400	751047	.	+	.	ID=id2845;Parent=rna2334;Dbxref=Genbank:NM_001181258.3;gbkey=mRNA;gene=SYF2;product=Syf2p;transcript_id=NM_001181258.3
NC_001139.9	RefSeq	CDS	750400	751047	.	+	0	ID=cds2195;Parent=rna2334;Dbxref=SGD:S000003361,Genbank:NP_011645.3;Name=NP_011645.3;Note=Member of the NineTeen Complex (NTC)%3B NTC contains Prp19p and stabilizes U6 snRNA in catalytic forms of the spliceosome containing U2%2C U5%2C and U6 snRNAs%3B relocalizes to the cytosol in response to hypoxia%3B isy1 syf2 cells have defective spindles activiating cell cycle arrest;gbkey=CDS;gene=SYF2;product=Syf2p;protein_id=NP_011645.3
NC_001139.9	RefSeq	gene	751394	753844	.	-	.	ID=gene2345;Dbxref=GeneID:853031;Name=YGR130C;gbkey=Gene;locus_tag=YGR130C
NC_001139.9	RefSeq	mRNA	751394	753844	.	-	.	ID=rna2335;Parent=gene2345;Dbxref=Genbank:NM_001181259.1;Name=NM_001181259.1;gbkey=mRNA;product=hypothetical protein;transcript_id=NM_001181259.1
NC_001139.9	RefSeq	exon	751394	753844	.	-	.	ID=id2846;Parent=rna2335;Dbxref=Genbank:NM_001181259.1;gbkey=mRNA;product=hypothetical protein;transcript_id=NM_001181259.1
NC_001139.9	RefSeq	CDS	751394	753844	.	-	0	ID=cds2196;Parent=rna2335;Dbxref=SGD:S000003362,Genbank:NP_011646.1;Name=NP_011646.1;Note=Component of the eisosome with unknown function%3B GFP-fusion protein localizes to the cytoplasm%3B specifically phosphorylated in vitro by mammalian diphosphoinositol pentakisphosphate (IP7);gbkey=CDS;product=hypothetical protein;protein_id=NP_011646.1
NC_001139.9	RefSeq	gene	754726	755250	.	+	.	ID=gene2346;Dbxref=GeneID:853032;Name=FHN1;gbkey=Gene;gene=FHN1;locus_tag=YGR131W
NC_001139.9	RefSeq	mRNA	754726	755250	.	+	.	ID=rna2336;Parent=gene2346;Dbxref=Genbank:NM_001181260.1;Name=NM_001181260.1;gbkey=mRNA;gene=FHN1;product=Fhn1p;transcript_id=NM_001181260.1
NC_001139.9	RefSeq	exon	754726	755250	.	+	.	ID=id2847;Parent=rna2336;Dbxref=Genbank:NM_001181260.1;gbkey=mRNA;gene=FHN1;product=Fhn1p;transcript_id=NM_001181260.1
NC_001139.9	RefSeq	CDS	754726	755250	.	+	0	ID=cds2197;Parent=rna2336;Dbxref=SGD:S000003363,Genbank:NP_011647.1;Name=NP_011647.1;Note=hypothetical protein%3B induced by ketoconazole%3B promoter region contains sterol regulatory element motif%2C which has been identified as a Upc2p-binding site%3B overexpression complements function of Nce102p in NCE102 deletion strain%3B FHN1 has a paralog%2C NCE102%2C that arose from the whole genome duplication;gbkey=CDS;gene=FHN1;product=Fhn1p;protein_id=NP_011647.1
NC_001139.9	RefSeq	gene	755589	756452	.	-	.	ID=gene2347;Dbxref=GeneID:853033;Name=PHB1;gbkey=Gene;gene=PHB1;locus_tag=YGR132C
NC_001139.9	RefSeq	mRNA	755589	756452	.	-	.	ID=rna2337;Parent=gene2347;Dbxref=Genbank:NM_001181261.3;Name=NM_001181261.3;gbkey=mRNA;gene=PHB1;product=prohibitin subunit PHB1;transcript_id=NM_001181261.3
NC_001139.9	RefSeq	exon	755589	756452	.	-	.	ID=id2848;Parent=rna2337;Dbxref=Genbank:NM_001181261.3;gbkey=mRNA;gene=PHB1;product=prohibitin subunit PHB1;transcript_id=NM_001181261.3
NC_001139.9	RefSeq	CDS	755589	756452	.	-	0	ID=cds2198;Parent=rna2337;Dbxref=SGD:S000003364,Genbank:NP_011648.3;Name=NP_011648.3;Note=Subunit of the prohibitin complex (Phb1p-Phb2p)%3B prohibitin is a 1.2 MDa ring-shaped inner mitochondrial membrane chaperone that stabilizes newly synthesized proteins%3B determinant of replicative life span%3B involved in mitochondrial segregation%3B prohibitin deficiency induces a mitochondrial unfolded protein response (mtUPR);gbkey=CDS;gene=PHB1;product=prohibitin subunit PHB1;protein_id=NP_011648.3
NC_001139.9	RefSeq	gene	756896	757447	.	+	.	ID=gene2348;Dbxref=GeneID:853034;Name=PEX4;gbkey=Gene;gene=PEX4;gene_synonym=PAS2,UBC10;locus_tag=YGR133W
NC_001139.9	RefSeq	mRNA	756896	757447	.	+	.	ID=rna2338;Parent=gene2348;Dbxref=Genbank:NM_001181262.1;Name=NM_001181262.1;gbkey=mRNA;gene=PEX4;product=E2 ubiquitin-protein ligase peroxin 4;transcript_id=NM_001181262.1
NC_001139.9	RefSeq	exon	756896	757447	.	+	.	ID=id2849;Parent=rna2338;Dbxref=Genbank:NM_001181262.1;gbkey=mRNA;gene=PEX4;product=E2 ubiquitin-protein ligase peroxin 4;transcript_id=NM_001181262.1
NC_001139.9	RefSeq	CDS	756896	757447	.	+	0	ID=cds2199;Parent=rna2338;Dbxref=SGD:S000003365,Genbank:NP_011649.1;Name=NP_011649.1;Note=Peroxisomal ubiquitin conjugating enzyme%3B required for peroxisomal matrix protein import and peroxisome biogenesis;gbkey=CDS;gene=PEX4;product=E2 ubiquitin-protein ligase peroxin 4;protein_id=NP_011649.1
NC_001139.9	RefSeq	gene	757770	761138	.	+	.	ID=gene2349;Dbxref=GeneID:853035;Name=CAF130;gbkey=Gene;gene=CAF130;locus_tag=YGR134W
NC_001139.9	RefSeq	mRNA	757770	761138	.	+	.	ID=rna2339;Parent=gene2349;Dbxref=Genbank:NM_001181263.3;Name=NM_001181263.3;gbkey=mRNA;gene=CAF130;product=CCR4-NOT core subunit CAF130;transcript_id=NM_001181263.3
NC_001139.9	RefSeq	exon	757770	761138	.	+	.	ID=id2850;Parent=rna2339;Dbxref=Genbank:NM_001181263.3;gbkey=mRNA;gene=CAF130;product=CCR4-NOT core subunit CAF130;transcript_id=NM_001181263.3
NC_001139.9	RefSeq	CDS	757770	761138	.	+	0	ID=cds2200;Parent=rna2339;Dbxref=SGD:S000003366,Genbank:NP_011650.3;Name=NP_011650.3;Note=Subunit of the CCR4-NOT transcriptional regulatory complex%3B CCR4-NOT complex is evolutionarily-conserved and involved in controlling mRNA initiation%2C elongation%2C and degradation;gbkey=CDS;gene=CAF130;product=CCR4-NOT core subunit CAF130;protein_id=NP_011650.3
NC_001139.9	RefSeq	gene	761392	762168	.	+	.	ID=gene2350;Dbxref=GeneID:853036;Name=PRE9;gbkey=Gene;gene=PRE9;locus_tag=YGR135W
NC_001139.9	RefSeq	mRNA	761392	762168	.	+	.	ID=rna2340;Parent=gene2350;Dbxref=Genbank:NM_001181264.3;Name=NM_001181264.3;gbkey=mRNA;gene=PRE9;product=proteasome core particle subunit alpha 3;transcript_id=NM_001181264.3
NC_001139.9	RefSeq	exon	761392	762168	.	+	.	ID=id2851;Parent=rna2340;Dbxref=Genbank:NM_001181264.3;gbkey=mRNA;gene=PRE9;product=proteasome core particle subunit alpha 3;transcript_id=NM_001181264.3
NC_001139.9	RefSeq	CDS	761392	762168	.	+	0	ID=cds2201;Parent=rna2340;Dbxref=SGD:S000003367,Genbank:NP_011651.3;Name=NP_011651.3;Note=Alpha 3 subunit of the 20S proteasome%3B the only nonessential 20S subunit%3B may be replaced by the alpha 4 subunit (Pre6p) under stress conditions to create a more active proteasomal isoform;gbkey=CDS;gene=PRE9;product=proteasome core particle subunit alpha 3;protein_id=NP_011651.3
NC_001139.9	RefSeq	gene	762428	763153	.	+	.	ID=gene2351;Dbxref=GeneID:853037;Name=LSB1;gbkey=Gene;gene=LSB1;locus_tag=YGR136W
NC_001139.9	RefSeq	mRNA	762428	763153	.	+	.	ID=rna2341;Parent=gene2351;Dbxref=Genbank:NM_001181265.1;Name=NM_001181265.1;gbkey=mRNA;gene=LSB1;product=Lsb1p;transcript_id=NM_001181265.1
NC_001139.9	RefSeq	exon	762428	763153	.	+	.	ID=id2852;Parent=rna2341;Dbxref=Genbank:NM_001181265.1;gbkey=mRNA;gene=LSB1;product=Lsb1p;transcript_id=NM_001181265.1
NC_001139.9	RefSeq	CDS	762428	763153	.	+	0	ID=cds2202;Parent=rna2341;Dbxref=SGD:S000003368,Genbank:NP_011652.1;Name=NP_011652.1;Note=Negative regulator of actin nucleation-promoting factor activity%3B interacts with Las17p%2C a homolog of human Wiskott-Aldrich Syndrome protein (WASP)%2C via an N-terminal SH3 domain%2C and along with PIN3 cooperatively inhibits the nucleation of actin filaments%3B overexpression blocks receptor-mediated endocytosis%3B protein increases in abundance and forms nuclear foci in response to DNA replication stress%3B LSB1 has a paralog%2C PIN3%2C that arose from the whole genome duplication;gbkey=CDS;gene=LSB1;product=Lsb1p;protein_id=NP_011652.1
NC_001139.9	RefSeq	gene	763762	765606	.	-	.	ID=gene2352;Dbxref=GeneID:853039;Name=TPO2;gbkey=Gene;gene=TPO2;locus_tag=YGR138C
NC_001139.9	RefSeq	mRNA	763762	765606	.	-	.	ID=rna2342;Parent=gene2352;Dbxref=Genbank:NM_001181267.1;Name=NM_001181267.1;gbkey=mRNA;gene=TPO2;product=Tpo2p;transcript_id=NM_001181267.1
NC_001139.9	RefSeq	exon	763762	765606	.	-	.	ID=id2853;Parent=rna2342;Dbxref=Genbank:NM_001181267.1;gbkey=mRNA;gene=TPO2;product=Tpo2p;transcript_id=NM_001181267.1
NC_001139.9	RefSeq	CDS	763762	765606	.	-	0	ID=cds2203;Parent=rna2342;Dbxref=SGD:S000003370,Genbank:NP_011654.1;Name=NP_011654.1;Note=Polyamine transporter of the major facilitator superfamily%3B member of the 12-spanner drug:H(+) antiporter DHA1 family%3B specific for spermine%3B localizes to the plasma membrane%3B transcription of TPO2 is regulated by Haa1p%3B TPO2 has a paralog%2C TPO3%2C that arose from the whole genome duplication;gbkey=CDS;gene=TPO2;product=Tpo2p;protein_id=NP_011654.1
NC_001139.9	RefSeq	gene	767429	770299	.	+	.	ID=gene2353;Dbxref=GeneID:853041;Name=CBF2;gbkey=Gene;gene=CBF2;gene_synonym=CEP2,CSL5,CTF14,NDC10;locus_tag=YGR140W
NC_001139.9	RefSeq	mRNA	767429	770299	.	+	.	ID=rna2343;Parent=gene2353;Dbxref=Genbank:NM_001181269.3;Name=NM_001181269.3;gbkey=mRNA;gene=CBF2;product=Cbf2p;transcript_id=NM_001181269.3
NC_001139.9	RefSeq	exon	767429	770299	.	+	.	ID=id2854;Parent=rna2343;Dbxref=Genbank:NM_001181269.3;gbkey=mRNA;gene=CBF2;product=Cbf2p;transcript_id=NM_001181269.3
NC_001139.9	RefSeq	CDS	767429	770299	.	+	0	ID=cds2204;Parent=rna2343;Dbxref=SGD:S000003372,Genbank:NP_011656.3;Name=NP_011656.3;Note=Essential kinetochore protein%3B component of the CBF3 multisubunit complex that binds to the CDEIII region of the centromere%3B Cbf2p also binds to the CDEII region possibly forming a different multimeric complex%2C ubiquitinated in vivo%3B sumoylated in an Mms21p-dependent manner%3B relative distribution to the spindle pole body decreases upon DNA replication stress;gbkey=CDS;gene=CBF2;product=Cbf2p;protein_id=NP_011656.3
NC_001139.9	RefSeq	gene	770569	771972	.	+	.	ID=gene2354;Dbxref=GeneID:853042;Name=VPS62;gbkey=Gene;gene=VPS62;locus_tag=YGR141W
NC_001139.9	RefSeq	mRNA	770569	771972	.	+	.	ID=rna2344;Parent=gene2354;Dbxref=Genbank:NM_001181270.1;Name=NM_001181270.1;gbkey=mRNA;gene=VPS62;product=Vps62p;transcript_id=NM_001181270.1
NC_001139.9	RefSeq	exon	770569	771972	.	+	.	ID=id2855;Parent=rna2344;Dbxref=Genbank:NM_001181270.1;gbkey=mRNA;gene=VPS62;product=Vps62p;transcript_id=NM_001181270.1
NC_001139.9	RefSeq	CDS	770569	771972	.	+	0	ID=cds2205;Parent=rna2344;Dbxref=SGD:S000003373,Genbank:NP_011657.1;Name=NP_011657.1;Note=Vacuolar protein sorting (VPS) protein%3B required for cytoplasm to vacuole targeting of proteins%3B VPS62 has a paralog%2C TDA6%2C that arose from the whole genome duplication;gbkey=CDS;gene=VPS62;product=Vps62p;protein_id=NP_011657.1
NC_001139.9	RefSeq	gene	772454	773686	.	+	.	ID=gene2355;Dbxref=GeneID:853043;Name=BTN2;gbkey=Gene;gene=BTN2;locus_tag=YGR142W
NC_001139.9	RefSeq	mRNA	772454	773686	.	+	.	ID=rna2345;Parent=gene2355;Dbxref=Genbank:NM_001181271.3;Name=NM_001181271.3;gbkey=mRNA;gene=BTN2;product=Btn2p;transcript_id=NM_001181271.3
NC_001139.9	RefSeq	exon	772454	773686	.	+	.	ID=id2856;Parent=rna2345;Dbxref=Genbank:NM_001181271.3;gbkey=mRNA;gene=BTN2;product=Btn2p;transcript_id=NM_001181271.3
NC_001139.9	RefSeq	CDS	772454	773686	.	+	0	ID=cds2206;Parent=rna2345;Dbxref=SGD:S000003374,Genbank:NP_011658.3;Name=NP_011658.3;Note=v-SNARE binding protein%3B facilitates specific protein retrieval from a late endosome to the Golgi%3B modulates arginine uptake%2C possible role in mediating pH homeostasis between the vacuole and plasma membrane H(+)-ATPase%3B contributes to prion curing%3B BTN2 has a paralog%2C CUR1%2C that arose from the whole genome duplication;gbkey=CDS;gene=BTN2;product=Btn2p;protein_id=NP_011658.3
NC_001139.9	RefSeq	long_terminal_repeat	774040	774162	.	+	.	ID=id2857;Dbxref=SGD:S000006970;Note=Ty1 LTR;gbkey=LTR
NC_001139.9	RefSeq	gene	774349	774421	.	+	.	ID=gene2356;Dbxref=GeneID:853044;Name=tA(AGC)G;gbkey=Gene;locus_tag=tA(AGC)G
NC_001139.9	RefSeq	tRNA	774349	774421	.	+	.	ID=rna2346;Parent=gene2356;Dbxref=SGD:S000006512;Note=Alanine tRNA (tRNA-Ala)%2C predicted by tRNAscan-SE analysis%3B one of 11 nuclear tRNA genes containing the tDNA-anticodon AGC (converted to IGC in the mature tRNA)%2C decodes GCU and GCC codons into alanine%2C one of 16 nuclear tRNAs for alanine;gbkey=tRNA;product=tRNA-Ala
NC_001139.9	RefSeq	exon	774349	774421	.	+	.	ID=id2858;Parent=rna2346;Dbxref=SGD:S000006512;Note=Alanine tRNA (tRNA-Ala)%2C predicted by tRNAscan-SE analysis%3B one of 11 nuclear tRNA genes containing the tDNA-anticodon AGC (converted to IGC in the mature tRNA)%2C decodes GCU and GCC codons into alanine%2C one of 16 nuclear tRNAs for alanine;gbkey=tRNA;product=tRNA-Ala
NC_001139.9	RefSeq	gene	775193	777508	.	+	.	ID=gene2357;Dbxref=GeneID:853045;Name=SKN1;gbkey=Gene;gene=SKN1;locus_tag=YGR143W
NC_001139.9	RefSeq	mRNA	775193	777508	.	+	.	ID=rna2347;Parent=gene2357;Dbxref=Genbank:NM_001181272.3;Name=NM_001181272.3;gbkey=mRNA;gene=SKN1;product=beta-glucan synthesis-associated protein SKN1;transcript_id=NM_001181272.3
NC_001139.9	RefSeq	exon	775193	777508	.	+	.	ID=id2859;Parent=rna2347;Dbxref=Genbank:NM_001181272.3;gbkey=mRNA;gene=SKN1;product=beta-glucan synthesis-associated protein SKN1;transcript_id=NM_001181272.3
NC_001139.9	RefSeq	CDS	775193	777508	.	+	0	ID=cds2207;Parent=rna2347;Dbxref=SGD:S000003375,Genbank:NP_011659.3;Name=NP_011659.3;Note=Protein involved in sphingolipid biosynthesis%3B type II membrane protein%3B SKN1 has a paralog%2C KRE6%2C that arose from the whole genome duplication;gbkey=CDS;gene=SKN1;product=beta-glucan synthesis-associated protein SKN1;protein_id=NP_011659.3
NC_001139.9	RefSeq	region	777966	778214	.	+	.	ID=id2860;Dbxref=SGD:S000118465;Note=ARS729~Autonomously Replicating Sequence;gbkey=rep_origin
NC_001139.9	RefSeq	long_terminal_repeat	778784	779112	.	+	.	ID=id2861;Dbxref=SGD:S000006971;Note=Ty1 LTR;gbkey=LTR
NC_001139.9	RefSeq	long_terminal_repeat	779116	779224	.	+	.	ID=id2862;Dbxref=SGD:S000006972;Note=Ty1 LTR;gbkey=LTR
NC_001139.9	RefSeq	long_terminal_repeat	779225	779515	.	-	.	ID=id2863;Dbxref=SGD:S000006958;Note=Ty1 LTR;gbkey=LTR
NC_001139.9	RefSeq	gene	779616	779687	.	+	.	ID=gene2358;Dbxref=GeneID:853046;Name=SUF4;gbkey=Gene;gene=SUF4;locus_tag=tG(UCC)G
NC_001139.9	RefSeq	tRNA	779616	779687	.	+	.	ID=rna2348;Parent=gene2358;Dbxref=SGD:S000006590;Note=Glycine tRNA (tRNA-Gly)%2C predicted by tRNAscan-SE analysis%3B can mutate to suppress +1 frameshift mutations in glycine codons;gbkey=tRNA;gene=SUF4;product=tRNA-Gly
NC_001139.9	RefSeq	exon	779616	779687	.	+	.	ID=id2864;Parent=rna2348;Dbxref=SGD:S000006590;Note=Glycine tRNA (tRNA-Gly)%2C predicted by tRNAscan-SE analysis%3B can mutate to suppress +1 frameshift mutations in glycine codons;gbkey=tRNA;gene=SUF4;product=tRNA-Gly
NC_001139.9	RefSeq	gene	780399	781379	.	+	.	ID=gene2359;Dbxref=GeneID:853047;Name=THI4;gbkey=Gene;gene=THI4;gene_synonym=ESP35,MOL1;locus_tag=YGR144W
NC_001139.9	RefSeq	mRNA	780399	781379	.	+	.	ID=rna2349;Parent=gene2359;Dbxref=Genbank:NM_001181273.1;Name=NM_001181273.1;gbkey=mRNA;gene=THI4;product=thiamine thiazole synthase;transcript_id=NM_001181273.1
NC_001139.9	RefSeq	exon	780399	781379	.	+	.	ID=id2865;Parent=rna2349;Dbxref=Genbank:NM_001181273.1;gbkey=mRNA;gene=THI4;product=thiamine thiazole synthase;transcript_id=NM_001181273.1
NC_001139.9	RefSeq	CDS	780399	781379	.	+	0	ID=cds2208;Parent=rna2349;Dbxref=SGD:S000003376,Genbank:NP_011660.1;Name=NP_011660.1;Note=Thiazole synthase%3B abundant protein involved in the formation of the thiazole moiety of thiamine during thiamine biosynthesis%3B acts more as a co-substrate rather than an enzyme by providing the sulphur source for thiazole formation%3B undergoes a single turnover only%3B required for mitochondrial genome stability in response to DNA damaging agents;gbkey=CDS;gene=THI4;product=thiamine thiazole synthase;protein_id=NP_011660.1
NC_001139.9	RefSeq	gene	781767	783890	.	+	.	ID=gene2360;Dbxref=GeneID:853048;Name=ENP2;gbkey=Gene;gene=ENP2;locus_tag=YGR145W
NC_001139.9	RefSeq	mRNA	781767	783890	.	+	.	ID=rna2350;Parent=gene2360;Dbxref=Genbank:NM_001181274.2;Name=NM_001181274.2;gbkey=mRNA;gene=ENP2;product=Enp2p;transcript_id=NM_001181274.2
NC_001139.9	RefSeq	exon	781767	783890	.	+	.	ID=id2866;Parent=rna2350;Dbxref=Genbank:NM_001181274.2;gbkey=mRNA;gene=ENP2;product=Enp2p;transcript_id=NM_001181274.2
NC_001139.9	RefSeq	CDS	781767	783890	.	+	0	ID=cds2209;Parent=rna2350;Dbxref=SGD:S000003377,Genbank:NP_011661.2;Name=NP_011661.2;Note=Component of the SSU%3B required for pre-18S rRNA processing%2C biogenesis of the small ribosomal subunit%3B interacts with U3 snoRNA%2C Mpp10p and Bfr2p%3B contains WD repeats%2C and has homology to Spb1p;gbkey=CDS;gene=ENP2;product=Enp2p;protein_id=NP_011661.2
NC_001139.9	RefSeq	gene	784223	784858	.	-	.	ID=gene2361;Dbxref=GeneID:853049;Name=ECL1;gbkey=Gene;gene=ECL1;locus_tag=YGR146C
NC_001139.9	RefSeq	mRNA	784223	784858	.	-	.	ID=rna2351;Parent=gene2361;Dbxref=Genbank:NM_001181275.3;Name=NM_001181275.3;gbkey=mRNA;gene=ECL1;product=Ecl1p;transcript_id=NM_001181275.3
NC_001139.9	RefSeq	exon	784223	784858	.	-	.	ID=id2867;Parent=rna2351;Dbxref=Genbank:NM_001181275.3;gbkey=mRNA;gene=ECL1;product=Ecl1p;transcript_id=NM_001181275.3
NC_001139.9	RefSeq	CDS	784223	784858	.	-	0	ID=cds2210;Parent=rna2351;Dbxref=SGD:S000003378,Genbank:NP_011662.3;Name=NP_011662.3;Note=hypothetical protein%3B mitochondrial-dependent role in the extension of chronological lifespan%3B overexpression increases oxygen consumption and respiratory activity while deletion results in reduced oxygen consumption under conditions of caloric restriction%3B induced by iron homeostasis transcription factor Aft2p%3B multicopy suppressor of temperature sensitive hsf1 mutant%3B induced by treatment with 8-methoxypsoralen and UVA irradiation;gbkey=CDS;gene=ECL1;product=Ecl1p;protein_id=NP_011662.3
NC_001139.9	RefSeq	gene	785276	785437	.	-	.	ID=gene2362;Dbxref=GeneID:1466459;Name=YGR146C-A;gbkey=Gene;locus_tag=YGR146C-A
NC_001139.9	RefSeq	mRNA	785276	785437	.	-	.	ID=rna2352;Parent=gene2362;Dbxref=Genbank:NM_001184594.1;Name=NM_001184594.1;gbkey=mRNA;product=hypothetical protein;transcript_id=NM_001184594.1
NC_001139.9	RefSeq	exon	785276	785437	.	-	.	ID=id2868;Parent=rna2352;Dbxref=Genbank:NM_001184594.1;gbkey=mRNA;product=hypothetical protein;transcript_id=NM_001184594.1
NC_001139.9	RefSeq	CDS	785276	785437	.	-	0	ID=cds2211;Parent=rna2352;Dbxref=SGD:S000028638,Genbank:NP_878079.1;Name=NP_878079.1;gbkey=CDS;product=hypothetical protein;protein_id=NP_878079.1
NC_001139.9	RefSeq	gene	786054	786920	.	-	.	ID=gene2363;Dbxref=GeneID:853050;Name=NAT2;gbkey=Gene;gene=NAT2;locus_tag=YGR147C
NC_001139.9	RefSeq	mRNA	786054	786920	.	-	.	ID=rna2353;Parent=gene2363;Dbxref=Genbank:NM_001181276.3;Name=NM_001181276.3;gbkey=mRNA;gene=NAT2;product=Nat2p;transcript_id=NM_001181276.3
NC_001139.9	RefSeq	exon	786054	786920	.	-	.	ID=id2869;Parent=rna2353;Dbxref=Genbank:NM_001181276.3;gbkey=mRNA;gene=NAT2;product=Nat2p;transcript_id=NM_001181276.3
NC_001139.9	RefSeq	CDS	786054	786920	.	-	0	ID=cds2212;Parent=rna2353;Dbxref=SGD:S000003379,Genbank:NP_011663.3;Name=NP_011663.3;Note=hypothetical protein%3B has an apparent role in acetylation of N-terminal methionine residues;gbkey=CDS;gene=NAT2;product=Nat2p;protein_id=NP_011663.3
NC_001139.9	RefSeq	gene	787312	787779	.	-	.	ID=gene2364;Dbxref=GeneID:853051;Name=RPL24B;gbkey=Gene;gene=RPL24B;gene_synonym=RPL30B;locus_tag=YGR148C
NC_001139.9	RefSeq	mRNA	787312	787779	.	-	.	ID=rna2354;Parent=gene2364;Dbxref=Genbank:NM_001181277.3;Name=NM_001181277.3;gbkey=mRNA;gene=RPL24B;product=ribosomal 60S subunit protein L24B;transcript_id=NM_001181277.3
NC_001139.9	RefSeq	exon	787312	787779	.	-	.	ID=id2870;Parent=rna2354;Dbxref=Genbank:NM_001181277.3;gbkey=mRNA;gene=RPL24B;product=ribosomal 60S subunit protein L24B;transcript_id=NM_001181277.3
NC_001139.9	RefSeq	CDS	787312	787779	.	-	0	ID=cds2213;Parent=rna2354;Dbxref=SGD:S000003380,Genbank:NP_011664.3;Name=NP_011664.3;Note=Ribosomal 60S subunit protein L24B%3B not essential for translation but may be required for normal translation rate%3B homologous to mammalian ribosomal protein L24%2C no bacterial homolog%3B RPL24B has a paralog%2C RPL24A%2C that arose from the whole genome duplication;gbkey=CDS;gene=RPL24B;product=ribosomal 60S subunit protein L24B;protein_id=NP_011664.3
NC_001139.9	RefSeq	gene	789031	790329	.	+	.	ID=gene2365;Dbxref=GeneID:853052;Name=YGR149W;gbkey=Gene;locus_tag=YGR149W
NC_001139.9	RefSeq	mRNA	789031	790329	.	+	.	ID=rna2355;Parent=gene2365;Dbxref=Genbank:NM_001181278.1;Name=NM_001181278.1;gbkey=mRNA;product=hypothetical protein;transcript_id=NM_001181278.1
NC_001139.9	RefSeq	exon	789031	790329	.	+	.	ID=id2871;Parent=rna2355;Dbxref=Genbank:NM_001181278.1;gbkey=mRNA;product=hypothetical protein;transcript_id=NM_001181278.1
NC_001139.9	RefSeq	CDS	789031	790329	.	+	0	ID=cds2214;Parent=rna2355;Dbxref=SGD:S000003381,Genbank:NP_011665.1;Name=NP_011665.1;Note=hypothetical protein%3B predicted to be an integal membrane protein;gbkey=CDS;product=hypothetical protein;protein_id=NP_011665.1
NC_001139.9	RefSeq	gene	790459	793053	.	-	.	ID=gene2366;Dbxref=GeneID:853053;Name=CCM1;gbkey=Gene;gene=CCM1;gene_synonym=DMR1,RRG2;locus_tag=YGR150C
NC_001139.9	RefSeq	mRNA	790459	793053	.	-	.	ID=rna2356;Parent=gene2366;Dbxref=Genbank:NM_001181279.1;Name=NM_001181279.1;gbkey=mRNA;gene=CCM1;product=Ccm1p;transcript_id=NM_001181279.1
NC_001139.9	RefSeq	exon	790459	793053	.	-	.	ID=id2872;Parent=rna2356;Dbxref=Genbank:NM_001181279.1;gbkey=mRNA;gene=CCM1;product=Ccm1p;transcript_id=NM_001181279.1
NC_001139.9	RefSeq	CDS	790459	793053	.	-	0	ID=cds2215;Parent=rna2356;Dbxref=SGD:S000003382,Genbank:NP_011666.1;Name=NP_011666.1;Note=Mitochondrial 15S rRNA-binding protein%3B required for intron removal of COB and COX1 pre-mRNAs%3B has separable roles in stabilizing mitochondrial 15S rRNA and in maturation of the COB and COX1 mRNAs%3B contains pentatricopeptide repeat (PPR) motifs%3B mutant is respiratory deficient and has defective plasma membrane electron transport;gbkey=CDS;gene=CCM1;product=Ccm1p;protein_id=NP_011666.1
NC_001139.9	RefSeq	long_terminal_repeat	793237	793559	.	+	.	ID=id2873;Dbxref=SGD:S000006973;Note=Ty1 LTR;gbkey=LTR
NC_001139.9	RefSeq	gene	794417	794489	.	+	.	ID=gene2367;Dbxref=GeneID:853054;Name=tA(UGC)G;gbkey=Gene;locus_tag=tA(UGC)G
NC_001139.9	RefSeq	tRNA	794417	794489	.	+	.	ID=rna2357;Parent=gene2367;Dbxref=SGD:S000006523;Note=Alanine tRNA (tRNA-Ala)%2C predicted by tRNAscan-SE analysis%3B one of 5 nuclear tRNA genes containing the tDNA-anticodon TGC (mature tRNA may be UGC or may contain modified bases)%2C decodes GCA and probably GCG codons into alanine%2C one of 16 nuclear tRNAs for alanine;gbkey=tRNA;product=tRNA-Ala
NC_001139.9	RefSeq	exon	794417	794489	.	+	.	ID=id2874;Parent=rna2357;Dbxref=SGD:S000006523;Note=Alanine tRNA (tRNA-Ala)%2C predicted by tRNAscan-SE analysis%3B one of 5 nuclear tRNA genes containing the tDNA-anticodon TGC (mature tRNA may be UGC or may contain modified bases)%2C decodes GCA and probably GCG codons into alanine%2C one of 16 nuclear tRNAs for alanine;gbkey=tRNA;product=tRNA-Ala
NC_001139.9	RefSeq	gene	794674	795492	.	-	.	ID=gene2368;Dbxref=GeneID:853056;Name=RSR1;gbkey=Gene;gene=RSR1;gene_synonym=BUD1;locus_tag=YGR152C
NC_001139.9	RefSeq	mRNA	794674	795492	.	-	.	ID=rna2358;Parent=gene2368;Dbxref=Genbank:NM_001181281.3;Name=NM_001181281.3;gbkey=mRNA;gene=RSR1;product=Ras family GTPase RSR1;transcript_id=NM_001181281.3
NC_001139.9	RefSeq	exon	794674	795492	.	-	.	ID=id2875;Parent=rna2358;Dbxref=Genbank:NM_001181281.3;gbkey=mRNA;gene=RSR1;product=Ras family GTPase RSR1;transcript_id=NM_001181281.3
NC_001139.9	RefSeq	CDS	794674	795492	.	-	0	ID=cds2216;Parent=rna2358;Dbxref=SGD:S000003384,Genbank:NP_011668.3;Name=NP_011668.3;Note=GTP-binding protein of the Ras superfamily%3B required for bud site selection%2C morphological changes in response to mating pheromone%2C and efficient cell fusion%3B localized to the plasma membrane%3B significantly similar to mammalian Rap GTPases;gbkey=CDS;gene=RSR1;product=Ras family GTPase RSR1;protein_id=NP_011668.3
NC_001139.9	RefSeq	gene	796092	796745	.	+	.	ID=gene2369;Dbxref=GeneID:853057;Name=YGR153W;gbkey=Gene;locus_tag=YGR153W
NC_001139.9	RefSeq	mRNA	796092	796745	.	+	.	ID=rna2359;Parent=gene2369;Dbxref=Genbank:NM_001181282.2;Name=NM_001181282.2;gbkey=mRNA;product=hypothetical protein;transcript_id=NM_001181282.2
NC_001139.9	RefSeq	exon	796092	796745	.	+	.	ID=id2876;Parent=rna2359;Dbxref=Genbank:NM_001181282.2;gbkey=mRNA;product=hypothetical protein;transcript_id=NM_001181282.2
NC_001139.9	RefSeq	CDS	796092	796745	.	+	0	ID=cds2217;Parent=rna2359;Dbxref=SGD:S000003385,Genbank:NP_011669.2;Name=NP_011669.2;gbkey=CDS;product=hypothetical protein;protein_id=NP_011669.2
NC_001139.9	RefSeq	gene	796798	797868	.	-	.	ID=gene2370;Dbxref=GeneID:853058;Name=GTO1;gbkey=Gene;gene=GTO1;locus_tag=YGR154C
NC_001139.9	RefSeq	mRNA	796798	797868	.	-	.	ID=rna2360;Parent=gene2370;Dbxref=Genbank:NM_001181283.3;Name=NM_001181283.3;gbkey=mRNA;gene=GTO1;product=Gto1p;transcript_id=NM_001181283.3
NC_001139.9	RefSeq	exon	796798	797868	.	-	.	ID=id2877;Parent=rna2360;Dbxref=Genbank:NM_001181283.3;gbkey=mRNA;gene=GTO1;product=Gto1p;transcript_id=NM_001181283.3
NC_001139.9	RefSeq	CDS	796798	797868	.	-	0	ID=cds2218;Parent=rna2360;Dbxref=SGD:S000003386,Genbank:NP_011670.3;Name=NP_011670.3;Note=Omega-class glutathione transferase%3B induced under oxidative stress%3B putative peroxisomal localization;gbkey=CDS;gene=GTO1;product=Gto1p;protein_id=NP_011670.3
NC_001139.9	RefSeq	gene	798543	800066	.	+	.	ID=gene2371;Dbxref=GeneID:853059;Name=CYS4;gbkey=Gene;gene=CYS4;gene_synonym=NHS5,STR4,VMA41;locus_tag=YGR155W
NC_001139.9	RefSeq	mRNA	798543	800066	.	+	.	ID=rna2361;Parent=gene2371;Dbxref=Genbank:NM_001181284.3;Name=NM_001181284.3;gbkey=mRNA;gene=CYS4;product=cystathionine beta-synthase CYS4;transcript_id=NM_001181284.3
NC_001139.9	RefSeq	exon	798543	800066	.	+	.	ID=id2878;Parent=rna2361;Dbxref=Genbank:NM_001181284.3;gbkey=mRNA;gene=CYS4;product=cystathionine beta-synthase CYS4;transcript_id=NM_001181284.3
NC_001139.9	RefSeq	CDS	798543	800066	.	+	0	ID=cds2219;Parent=rna2361;Dbxref=SGD:S000003387,Genbank:NP_011671.3;Name=NP_011671.3;Note=Cystathionine beta-synthase%3B catalyzes synthesis of cystathionine from serine and homocysteine%2C the first committed step in cysteine biosynthesis%3B responsible for hydrogen sulfide generation%3B advances passage through START by promoting cell growth which requires catalytic activity%2C and reducing critical cell size independent of catalytic activity%3B mutations in human ortholog cause homocystinuria;gbkey=CDS;gene=CYS4;product=cystathionine beta-synthase CYS4;protein_id=NP_011671.3
NC_001139.9	RefSeq	gene	800546	801823	.	+	.	ID=gene2372;Dbxref=GeneID:853060;Name=PTI1;gbkey=Gene;gene=PTI1;locus_tag=YGR156W
NC_001139.9	RefSeq	mRNA	800546	801823	.	+	.	ID=rna2362;Parent=gene2372;Dbxref=Genbank:NM_001181285.1;Name=NM_001181285.1;gbkey=mRNA;gene=PTI1;product=Pti1p;transcript_id=NM_001181285.1
NC_001139.9	RefSeq	exon	800546	801823	.	+	.	ID=id2879;Parent=rna2362;Dbxref=Genbank:NM_001181285.1;gbkey=mRNA;gene=PTI1;product=Pti1p;transcript_id=NM_001181285.1
NC_001139.9	RefSeq	CDS	800546	801823	.	+	0	ID=cds2220;Parent=rna2362;Dbxref=SGD:S000003388,Genbank:NP_011672.1;Name=NP_011672.1;Note=Essential component of CPF (cleavage and polyadenylation factor)%3B involved in 3' end formation of snoRNA and mRNA%3B interacts directly with Pta1p%3B relocalizes to the cytosol in response to hypoxia%3B similar to mammalian Cleavage-Stimulation Factor CstF-64;gbkey=CDS;gene=PTI1;product=Pti1p;protein_id=NP_011672.1
NC_001139.9	RefSeq	gene	802440	805049	.	+	.	ID=gene2373;Dbxref=GeneID:853061;Name=CHO2;gbkey=Gene;gene=CHO2;gene_synonym=PEM1;locus_tag=YGR157W
NC_001139.9	RefSeq	mRNA	802440	805049	.	+	.	ID=rna2363;Parent=gene2373;Dbxref=Genbank:NM_001181286.1;Name=NM_001181286.1;gbkey=mRNA;gene=CHO2;product=phosphatidylethanolamine N-methyltransferase;transcript_id=NM_001181286.1
NC_001139.9	RefSeq	exon	802440	805049	.	+	.	ID=id2880;Parent=rna2363;Dbxref=Genbank:NM_001181286.1;gbkey=mRNA;gene=CHO2;product=phosphatidylethanolamine N-methyltransferase;transcript_id=NM_001181286.1
NC_001139.9	RefSeq	CDS	802440	805049	.	+	0	ID=cds2221;Parent=rna2363;Dbxref=SGD:S000003389,Genbank:NP_011673.1;Name=NP_011673.1;Note=Phosphatidylethanolamine methyltransferase (PEMT)%3B catalyzes the first step in the conversion of phosphatidylethanolamine to phosphatidylcholine during the methylation pathway of phosphatidylcholine biosynthesis;gbkey=CDS;gene=CHO2;product=phosphatidylethanolamine N-methyltransferase;protein_id=NP_011673.1
NC_001139.9	RefSeq	gene	805269	806021	.	-	.	ID=gene2374;Dbxref=GeneID:853062;Name=MTR3;gbkey=Gene;gene=MTR3;locus_tag=YGR158C
NC_001139.9	RefSeq	mRNA	805269	806021	.	-	.	ID=rna2364;Parent=gene2374;Dbxref=Genbank:NM_001181287.3;Name=NM_001181287.3;gbkey=mRNA;gene=MTR3;product=Mtr3p;transcript_id=NM_001181287.3
NC_001139.9	RefSeq	exon	805269	806021	.	-	.	ID=id2881;Parent=rna2364;Dbxref=Genbank:NM_001181287.3;gbkey=mRNA;gene=MTR3;product=Mtr3p;transcript_id=NM_001181287.3
NC_001139.9	RefSeq	CDS	805269	806021	.	-	0	ID=cds2222;Parent=rna2364;Dbxref=SGD:S000003390,Genbank:NP_011674.3;Name=NP_011674.3;Note=Exosome non-catalytic core component%3B involved in 3'-5' RNA processing and degradation in both the nucleus and the cytoplasm%3B has similarity to E. coli RNase PH and to human hMtr3p (EXOSC6);gbkey=CDS;gene=MTR3;product=Mtr3p;protein_id=NP_011674.3
NC_001139.9	RefSeq	gene	806412	807656	.	-	.	ID=gene2375;Dbxref=GeneID:853064;Name=NSR1;gbkey=Gene;gene=NSR1;gene_synonym=SHE5;locus_tag=YGR159C
NC_001139.9	RefSeq	mRNA	806412	807656	.	-	.	ID=rna2365;Parent=gene2375;Dbxref=Genbank:NM_001181288.1;Name=NM_001181288.1;gbkey=mRNA;gene=NSR1;product=Nsr1p;transcript_id=NM_001181288.1
NC_001139.9	RefSeq	exon	806412	807656	.	-	.	ID=id2882;Parent=rna2365;Dbxref=Genbank:NM_001181288.1;gbkey=mRNA;gene=NSR1;product=Nsr1p;transcript_id=NM_001181288.1
NC_001139.9	RefSeq	CDS	806412	807656	.	-	0	ID=cds2223;Parent=rna2365;Dbxref=SGD:S000003391,Genbank:NP_011675.1;Name=NP_011675.1;Note=Nucleolar protein that binds nuclear localization sequences%3B required for pre-rRNA processing and ribosome biogenesis;gbkey=CDS;gene=NSR1;product=Nsr1p;protein_id=NP_011675.1
NC_001139.9	RefSeq	gene	808629	809420	.	-	.	ID=gene2376;Dbxref=GeneID:853065;Name=RTS3;gbkey=Gene;gene=RTS3;locus_tag=YGR161C
NC_001139.9	RefSeq	mRNA	808629	809420	.	-	.	ID=rna2366;Parent=gene2376;Dbxref=Genbank:NM_001181290.3;Name=NM_001181290.3;gbkey=mRNA;gene=RTS3;product=Rts3p;transcript_id=NM_001181290.3
NC_001139.9	RefSeq	exon	808629	809420	.	-	.	ID=id2883;Parent=rna2366;Dbxref=Genbank:NM_001181290.3;gbkey=mRNA;gene=RTS3;product=Rts3p;transcript_id=NM_001181290.3
NC_001139.9	RefSeq	CDS	808629	809420	.	-	0	ID=cds2224;Parent=rna2366;Dbxref=SGD:S000003393,Genbank:NP_011677.3;Name=NP_011677.3;Note=Putative component of the protein phosphatase type 2A complex;gbkey=CDS;gene=RTS3;product=Rts3p;protein_id=NP_011677.3
NC_001139.9	RefSeq	gene	810227	810505	.	+	.	ID=gene2377;Dbxref=GeneID:3077355;Name=YGR161W-C;gbkey=Gene;locus_tag=YGR161W-C
NC_001139.9	RefSeq	mRNA	810227	810505	.	+	.	ID=rna2367;Parent=gene2377;Dbxref=Genbank:NM_001184675.3;Name=NM_001184675.3;gbkey=mRNA;product=hypothetical protein;transcript_id=NM_001184675.3
NC_001139.9	RefSeq	exon	810227	810505	.	+	.	ID=id2884;Parent=rna2367;Dbxref=Genbank:NM_001184675.3;gbkey=mRNA;product=hypothetical protein;transcript_id=NM_001184675.3
NC_001139.9	RefSeq	CDS	810227	810505	.	+	0	ID=cds2225;Parent=rna2367;Dbxref=SGD:S000029726,Genbank:NP_001018033.3;Name=NP_001018033.3;Note=hypothetical protein%3B identified by sequence comparison with hemiascomycetous yeast species;gbkey=CDS;product=hypothetical protein;protein_id=NP_001018033.3
NC_001139.9	RefSeq	region	811447	817397	.	+	.	ID=id2885;Dbxref=SGD:S000006983;Note=YGRWTy2-2%3B Ty2 element%2C LTR retrotransposon of the Copia (Pseudoviridae) group%3B contains co-transcribed genes TYA Gag and TYB Pol%2C encoding proteins involved in structure and function of virus-like particles%2C flanked by two direct repeats;gbkey=mobile_element
NC_001139.9	RefSeq	long_terminal_repeat	811447	811778	.	+	.	ID=id2886;Dbxref=SGD:S000006974;Note=Ty2 LTR;gbkey=LTR
NC_001139.9	RefSeq	gene	811738	817051	.	+	.	ID=gene2378;Dbxref=GeneID:853067;Name=YGR161W-B;gbkey=Gene;locus_tag=YGR161W-B
NC_001139.9	RefSeq	mRNA	811738	817051	.	+	.	ID=rna2368;Parent=gene2378;Dbxref=Genbank:NM_001184402.2;Name=NM_001184402.2;gbkey=mRNA;product=gag-pol fusion protein;transcript_id=NM_001184402.2
NC_001139.9	RefSeq	exon	811738	817051	.	+	.	ID=id2887;Parent=rna2368;Dbxref=Genbank:NM_001184402.2;gbkey=mRNA;product=gag-pol fusion protein;transcript_id=NM_001184402.2
NC_001139.9	RefSeq	CDS	811738	813030	.	+	0	ID=cds2226;Parent=rna2368;Dbxref=SGD:S000007370,Genbank:NP_058163.1;Name=NP_058163.1;Note=Retrotransposon TYA Gag and TYB Pol genes%3B transcribed/translated as one unit%3B polyprotein is processed to make a nucleocapsid-like protein (Gag)%2C reverse transcriptase (RT)%2C protease (PR)%2C and integrase (IN)%3B similar to retroviral genes;exception=ribosomal slippage;gbkey=CDS;product=gag-pol fusion protein;protein_id=NP_058163.1
NC_001139.9	RefSeq	CDS	813032	817051	.	+	0	ID=cds2226;Parent=rna2368;Dbxref=SGD:S000007370,Genbank:NP_058163.1;Name=NP_058163.1;Note=Retrotransposon TYA Gag and TYB Pol genes%3B transcribed/translated as one unit%3B polyprotein is processed to make a nucleocapsid-like protein (Gag)%2C reverse transcriptase (RT)%2C protease (PR)%2C and integrase (IN)%3B similar to retroviral genes;exception=ribosomal slippage;gbkey=CDS;product=gag-pol fusion protein;protein_id=NP_058163.1
NC_001139.9	RefSeq	gene	811738	813054	.	+	.	ID=gene2379;Dbxref=GeneID:853066;Name=YGR161W-A;gbkey=Gene;locus_tag=YGR161W-A
NC_001139.9	RefSeq	mRNA	811738	813054	.	+	.	ID=rna2369;Parent=gene2379;Dbxref=Genbank:NM_001184401.1;Name=NM_001184401.1;gbkey=mRNA;product=gag protein;transcript_id=NM_001184401.1
NC_001139.9	RefSeq	exon	811738	813054	.	+	.	ID=id2888;Parent=rna2369;Dbxref=Genbank:NM_001184401.1;gbkey=mRNA;product=gag protein;transcript_id=NM_001184401.1
NC_001139.9	RefSeq	CDS	811738	813054	.	+	0	ID=cds2227;Parent=rna2369;Dbxref=SGD:S000007369,Genbank:NP_058164.1;Name=NP_058164.1;Note=Retrotransposon TYA Gag gene co-transcribed with TYB Pol%3B translated as TYA or TYA-TYB polyprotein%3B Gag is a nucleocapsid protein that is the structural constituent of virus-like particles (VLPs)%3B similar to retroviral Gag;gbkey=CDS;product=gag protein;protein_id=NP_058164.1
NC_001139.9	RefSeq	long_terminal_repeat	817074	817397	.	+	.	ID=id2889;Dbxref=SGD:S000006975;Note=Ty2 LTR;gbkey=LTR
NC_001139.9	RefSeq	region	817393	823306	.	-	.	ID=id2890;Dbxref=SGD:S000006963;Note=YGRCTy1-3%3B Ty1 element%2C LTR retrotransposon of the Copia (Pseudoviridae) group%3B contains co-transcribed genes TYA Gag and TYB Pol%2C encoding proteins involved in structure and function of virus-like particles%2C flanked by two direct repeats;gbkey=mobile_element
NC_001139.9	RefSeq	long_terminal_repeat	817393	817724	.	-	.	ID=id2891;Dbxref=SGD:S000006959;Note=Ty1 LTR;gbkey=LTR
NC_001139.9	RefSeq	gene	817747	823015	.	-	.	ID=gene2380;Dbxref=GeneID:853068;Name=YGR161C-D;gbkey=Gene;locus_tag=YGR161C-D
NC_001139.9	RefSeq	mRNA	817747	823015	.	-	.	ID=rna2370;Parent=gene2380;Dbxref=Genbank:NM_001184400.4;Name=NM_001184400.4;gbkey=mRNA;product=gag-pol fusion protein;transcript_id=NM_001184400.4
NC_001139.9	RefSeq	exon	817747	823015	.	-	.	ID=id2892;Parent=rna2370;Dbxref=Genbank:NM_001184400.4;gbkey=mRNA;product=gag-pol fusion protein;transcript_id=NM_001184400.4
NC_001139.9	RefSeq	CDS	821711	823015	.	-	0	ID=cds2228;Parent=rna2370;Dbxref=SGD:S000007368,Genbank:NP_058165.3;Name=NP_058165.3;Note=Retrotransposon TYA Gag and TYB Pol genes%3B transcribed/translated as one unit%3B polyprotein is processed to make a nucleocapsid-like protein (Gag)%2C reverse transcriptase (RT)%2C protease (PR)%2C and integrase (IN)%3B similar to retroviral genes;exception=ribosomal slippage;gbkey=CDS;product=gag-pol fusion protein;protein_id=NP_058165.3
NC_001139.9	RefSeq	CDS	817747	821709	.	-	0	ID=cds2228;Parent=rna2370;Dbxref=SGD:S000007368,Genbank:NP_058165.3;Name=NP_058165.3;Note=Retrotransposon TYA Gag and TYB Pol genes%3B transcribed/translated as one unit%3B polyprotein is processed to make a nucleocapsid-like protein (Gag)%2C reverse transcriptase (RT)%2C protease (PR)%2C and integrase (IN)%3B similar to retroviral genes;exception=ribosomal slippage;gbkey=CDS;product=gag-pol fusion protein;protein_id=NP_058165.3
NC_001139.9	RefSeq	gene	821693	823015	.	-	.	ID=gene2381;Dbxref=GeneID:853069;Name=YGR161C-C;gbkey=Gene;locus_tag=YGR161C-C
NC_001139.9	RefSeq	mRNA	821693	823015	.	-	.	ID=rna2371;Parent=gene2381;Dbxref=Genbank:NM_001184399.1;Name=NM_001184399.1;gbkey=mRNA;product=gag protein;transcript_id=NM_001184399.1
NC_001139.9	RefSeq	exon	821693	823015	.	-	.	ID=id2893;Parent=rna2371;Dbxref=Genbank:NM_001184399.1;gbkey=mRNA;product=gag protein;transcript_id=NM_001184399.1
NC_001139.9	RefSeq	CDS	821693	823015	.	-	0	ID=cds2229;Parent=rna2371;Dbxref=SGD:S000007367,Genbank:NP_058166.1;Name=NP_058166.1;Note=Retrotransposon TYA Gag gene co-transcribed with TYB Pol%3B translated as TYA or TYA-TYB polyprotein%3B Gag is a nucleocapsid protein that is the structural constituent of virus-like particles (VLPs)%3B similar to retroviral Gag;gbkey=CDS;product=gag protein;protein_id=NP_058166.1
NC_001139.9	RefSeq	long_terminal_repeat	822975	823306	.	-	.	ID=id2894;Dbxref=SGD:S000006960;Note=Ty1 LTR;gbkey=LTR
NC_001139.9	RefSeq	gene	823482	823555	.	+	.	ID=gene2382;Dbxref=GeneID:853070;Name=tV(AAC)G2;gbkey=Gene;locus_tag=tV(AAC)G2
NC_001139.9	RefSeq	tRNA	823482	823555	.	+	.	ID=rna2372;Parent=gene2382;Dbxref=SGD:S000006756;Note=Valine tRNA (tRNA-Val)%2C predicted by tRNAscan-SE analysis;gbkey=tRNA;product=tRNA-Val
NC_001139.9	RefSeq	exon	823482	823555	.	+	.	ID=id2895;Parent=rna2372;Dbxref=SGD:S000006756;Note=Valine tRNA (tRNA-Val)%2C predicted by tRNAscan-SE analysis;gbkey=tRNA;product=tRNA-Val
NC_001139.9	RefSeq	gene	824059	826917	.	+	.	ID=gene2383;Dbxref=GeneID:853071;Name=TIF4631;gbkey=Gene;gene=TIF4631;locus_tag=YGR162W
NC_001139.9	RefSeq	mRNA	824059	826917	.	+	.	ID=rna2373;Parent=gene2383;Dbxref=Genbank:NM_001181291.3;Name=NM_001181291.3;gbkey=mRNA;gene=TIF4631;product=Tif4631p;transcript_id=NM_001181291.3
NC_001139.9	RefSeq	exon	824059	826917	.	+	.	ID=id2896;Parent=rna2373;Dbxref=Genbank:NM_001181291.3;gbkey=mRNA;gene=TIF4631;product=Tif4631p;transcript_id=NM_001181291.3
NC_001139.9	RefSeq	CDS	824059	826917	.	+	0	ID=cds2230;Parent=rna2373;Dbxref=SGD:S000003394,Genbank:NP_011678.3;Name=NP_011678.3;Note=Translation initiation factor eIF4G%3B subunit of the mRNA cap-binding protein complex (eIF4F) that also contains eIF4E (Cdc33p)%3B interacts with Pab1p and with eIF4A (Tif1p)%3B also has a role in biogenesis of the large ribosomal subunit%3B TIF4631 has a paralog%2C TIF4632%2C that arose from the whole genome duplication;gbkey=CDS;gene=TIF4631;product=Tif4631p;protein_id=NP_011678.3
NC_001139.9	RefSeq	gene	827552	828577	.	+	.	ID=gene2384;Dbxref=GeneID:853072;Name=GTR2;gbkey=Gene;gene=GTR2;locus_tag=YGR163W
NC_001139.9	RefSeq	mRNA	827552	828577	.	+	.	ID=rna2374;Parent=gene2384;Dbxref=Genbank:NM_001181292.3;Name=NM_001181292.3;gbkey=mRNA;gene=GTR2;product=Gtr2p;transcript_id=NM_001181292.3
NC_001139.9	RefSeq	exon	827552	828577	.	+	.	ID=id2897;Parent=rna2374;Dbxref=Genbank:NM_001181292.3;gbkey=mRNA;gene=GTR2;product=Gtr2p;transcript_id=NM_001181292.3
NC_001139.9	RefSeq	CDS	827552	828577	.	+	0	ID=cds2231;Parent=rna2374;Dbxref=SGD:S000003395,Genbank:NP_011679.3;Name=NP_011679.3;Note=Putative GTP binding protein%3B negatively regulates Ran/Tc4 GTPase cycle%3B activates transcription%3B subunit of EGO and GSE complexes%3B required for sorting of Gap1p%3B localizes to cytoplasm and to chromatin%3B homolog of human RagC and RagD;gbkey=CDS;gene=GTR2;product=Gtr2p;protein_id=NP_011679.3
NC_001139.9	RefSeq	gene	828723	828794	.	-	.	ID=gene2385;Dbxref=GeneID:853074;Name=tR(UCU)G2;gbkey=Gene;locus_tag=tR(UCU)G2
NC_001139.9	RefSeq	tRNA	828723	828794	.	-	.	ID=rna2375;Parent=gene2385;Dbxref=SGD:S000006712;Note=Arginine tRNA (tRNA-Arg)%2C predicted by tRNAscan-SE analysis%3B one of 11 nuclear tRNA genes containing the tDNA-anticodon UCU (converted to mcm5-UCU in the mature tRNA)%2C decodes AGA codons into arginine%2C one of 19 nuclear tRNAs for arginine;gbkey=tRNA;product=tRNA-Arg
NC_001139.9	RefSeq	exon	828723	828794	.	-	.	ID=id2898;Parent=rna2375;Dbxref=SGD:S000006712;Note=Arginine tRNA (tRNA-Arg)%2C predicted by tRNAscan-SE analysis%3B one of 11 nuclear tRNA genes containing the tDNA-anticodon UCU (converted to mcm5-UCU in the mature tRNA)%2C decodes AGA codons into arginine%2C one of 19 nuclear tRNAs for arginine;gbkey=tRNA;product=tRNA-Arg
NC_001139.9	RefSeq	gene	829116	830153	.	+	.	ID=gene2386;Dbxref=GeneID:853075;Name=MRPS35;gbkey=Gene;gene=MRPS35;locus_tag=YGR165W
NC_001139.9	RefSeq	mRNA	829116	830153	.	+	.	ID=rna2376;Parent=gene2386;Dbxref=Genbank:NM_001181294.1;Name=NM_001181294.1;gbkey=mRNA;gene=MRPS35;product=mitochondrial 37S ribosomal protein MRPS35;transcript_id=NM_001181294.1
NC_001139.9	RefSeq	exon	829116	830153	.	+	.	ID=id2899;Parent=rna2376;Dbxref=Genbank:NM_001181294.1;gbkey=mRNA;gene=MRPS35;product=mitochondrial 37S ribosomal protein MRPS35;transcript_id=NM_001181294.1
NC_001139.9	RefSeq	CDS	829116	830153	.	+	0	ID=cds2232;Parent=rna2376;Dbxref=SGD:S000003397,Genbank:NP_011681.1;Name=NP_011681.1;Note=Mitochondrial ribosomal protein of the small subunit%3B null mutant does not grow on glycerol%2C is sensitive to 2%2C4-dichlorophenol%2C and accumulates large lipid droplets;gbkey=CDS;gene=MRPS35;product=mitochondrial 37S ribosomal protein MRPS35;protein_id=NP_011681.1
NC_001139.9	RefSeq	gene	830515	832197	.	+	.	ID=gene2387;Dbxref=GeneID:853076;Name=TRS65;gbkey=Gene;gene=TRS65;gene_synonym=KRE11;locus_tag=YGR166W
NC_001139.9	RefSeq	mRNA	830515	832197	.	+	.	ID=rna2377;Parent=gene2387;Dbxref=Genbank:NM_001181295.1;Name=NM_001181295.1;gbkey=mRNA;gene=TRS65;product=Trs65p;transcript_id=NM_001181295.1
NC_001139.9	RefSeq	exon	830515	832197	.	+	.	ID=id2900;Parent=rna2377;Dbxref=Genbank:NM_001181295.1;gbkey=mRNA;gene=TRS65;product=Trs65p;transcript_id=NM_001181295.1
NC_001139.9	RefSeq	CDS	830515	832197	.	+	0	ID=cds2233;Parent=rna2377;Dbxref=SGD:S000003398,Genbank:NP_011682.1;Name=NP_011682.1;Note=Component of transport protein particle (TRAPP) complex II%3B TRAPPII is a multimeric guanine nucleotide-exchange factor for the GTPase Ypt1p%2C regulating intra-Golgi and endosome-Golgi traffic%3B role in cell wall beta-glucan biosynthesis and the stress response;gbkey=CDS;gene=TRS65;product=Trs65p;protein_id=NP_011682.1
NC_001139.9	RefSeq	gene	832456	833157	.	+	.	ID=gene2388;Dbxref=GeneID:853077;Name=CLC1;gbkey=Gene;gene=CLC1;gene_synonym=SCD4;locus_tag=YGR167W
NC_001139.9	RefSeq	mRNA	832456	833157	.	+	.	ID=rna2378;Parent=gene2388;Dbxref=Genbank:NM_001181296.3;Name=NM_001181296.3;gbkey=mRNA;gene=CLC1;product=Clc1p;transcript_id=NM_001181296.3
NC_001139.9	RefSeq	exon	832456	833157	.	+	.	ID=id2901;Parent=rna2378;Dbxref=Genbank:NM_001181296.3;gbkey=mRNA;gene=CLC1;product=Clc1p;transcript_id=NM_001181296.3
NC_001139.9	RefSeq	CDS	832456	833157	.	+	0	ID=cds2234;Parent=rna2378;Dbxref=SGD:S000003399,Genbank:NP_011683.3;Name=NP_011683.3;Note=Clathrin light chain%3B subunit of the major coat protein involved in intracellular protein transport and endocytosis%3B regulates endocytic progression%3B thought to regulate clathrin function%3B the clathrin triskelion is a trimeric molecule composed of three heavy chains that radiate from a vertex and three light chains which bind noncovalently near the vertex of the triskelion;gbkey=CDS;gene=CLC1;product=Clc1p;protein_id=NP_011683.3
NC_001139.9	RefSeq	gene	833352	834482	.	-	.	ID=gene2389;Dbxref=GeneID:853078;Name=YGR168C;gbkey=Gene;locus_tag=YGR168C
NC_001139.9	RefSeq	mRNA	833352	834482	.	-	.	ID=rna2379;Parent=gene2389;Dbxref=Genbank:NM_001181297.1;Name=NM_001181297.1;gbkey=mRNA;product=hypothetical protein;transcript_id=NM_001181297.1
NC_001139.9	RefSeq	exon	833352	834482	.	-	.	ID=id2902;Parent=rna2379;Dbxref=Genbank:NM_001181297.1;gbkey=mRNA;product=hypothetical protein;transcript_id=NM_001181297.1
NC_001139.9	RefSeq	CDS	833352	834482	.	-	0	ID=cds2235;Parent=rna2379;Dbxref=SGD:S000003400,Genbank:NP_011684.1;Name=NP_011684.1;Note=hypothetical protein%3B YGR168C is not an essential gene;gbkey=CDS;product=hypothetical protein;protein_id=NP_011684.1
NC_001139.9	RefSeq	region	834491	834734	.	+	.	ID=id2903;Dbxref=SGD:S000118466;Note=ARS731~Autonomously Replicating Sequence;gbkey=rep_origin
NC_001139.9	RefSeq	gene	834689	835903	.	-	.	ID=gene2390;Dbxref=GeneID:853079;Name=PUS6;gbkey=Gene;gene=PUS6;locus_tag=YGR169C
NC_001139.9	RefSeq	mRNA	834689	835903	.	-	.	ID=rna2380;Parent=gene2390;Dbxref=Genbank:NM_001181298.3;Name=NM_001181298.3;gbkey=mRNA;gene=PUS6;product=pseudouridine synthase PUS6;transcript_id=NM_001181298.3
NC_001139.9	RefSeq	exon	834689	835903	.	-	.	ID=id2904;Parent=rna2380;Dbxref=Genbank:NM_001181298.3;gbkey=mRNA;gene=PUS6;product=pseudouridine synthase PUS6;transcript_id=NM_001181298.3
NC_001139.9	RefSeq	CDS	834689	835903	.	-	0	ID=cds2236;Parent=rna2380;Dbxref=SGD:S000003401,Genbank:NP_011685.3;Name=NP_011685.3;Note=tRNA:pseudouridine synthase%3B catalyzes the conversion of uridine to pseudouridine at position 31 in cytoplasmic and mitochondrial tRNAs%3B mutation of Asp168 to Ala abolishes enzyme activity%3B not essential for viability;gbkey=CDS;gene=PUS6;product=pseudouridine synthase PUS6;protein_id=NP_011685.3
NC_001139.9	RefSeq	gene	836387	836665	.	-	.	ID=gene2391;Dbxref=GeneID:1466460;Name=LSO2;gbkey=Gene;gene=LSO2;gene_synonym=YGR169C-C;locus_tag=YGR169C-A
NC_001139.9	RefSeq	mRNA	836387	836665	.	-	.	ID=rna2381;Parent=gene2391;Dbxref=Genbank:NM_001184531.3;Name=NM_001184531.3;gbkey=mRNA;gene=LSO2;product=Lso2p;transcript_id=NM_001184531.3
NC_001139.9	RefSeq	exon	836387	836665	.	-	.	ID=id2905;Parent=rna2381;Dbxref=Genbank:NM_001184531.3;gbkey=mRNA;gene=LSO2;product=Lso2p;transcript_id=NM_001184531.3
NC_001139.9	RefSeq	CDS	836387	836665	.	-	0	ID=cds2237;Parent=rna2381;Dbxref=SGD:S000028521,Genbank:NP_878080.3;Name=NP_878080.3;Note=hypothetical protein%3B LSO2 has a paralog%2C LSO1%2C that arose from the whole genome duplication;gbkey=CDS;gene=LSO2;product=Lso2p;protein_id=NP_878080.3
NC_001139.9	RefSeq	gene	837142	840558	.	+	.	ID=gene2392;Dbxref=GeneID:853080;Name=PSD2;gbkey=Gene;gene=PSD2;locus_tag=YGR170W
NC_001139.9	RefSeq	mRNA	837142	840558	.	+	.	ID=rna2382;Parent=gene2392;Dbxref=Genbank:NM_001181299.1;Name=NM_001181299.1;gbkey=mRNA;gene=PSD2;product=phosphatidylserine decarboxylase 2;transcript_id=NM_001181299.1
NC_001139.9	RefSeq	exon	837142	840558	.	+	.	ID=id2906;Parent=rna2382;Dbxref=Genbank:NM_001181299.1;gbkey=mRNA;gene=PSD2;product=phosphatidylserine decarboxylase 2;transcript_id=NM_001181299.1
NC_001139.9	RefSeq	CDS	837142	840558	.	+	0	ID=cds2238;Parent=rna2382;Dbxref=SGD:S000003402,Genbank:NP_011686.1;Name=NP_011686.1;Note=Phosphatidylserine decarboxylase of the Golgi and vacuolar membranes%3B converts phosphatidylserine to phosphatidylethanolamine%3B controls vacuolar membrane phospholipid content by regulating phospholipids in compartments that will eventually give rise to the vacuole%3B loss of Psd2p causes a specific reduction in vacuolar membrane PE levels while total PE levels are not significantly affected;gbkey=CDS;gene=PSD2;product=phosphatidylserine decarboxylase 2;protein_id=NP_011686.1
NC_001139.9	RefSeq	gene	840824	842551	.	-	.	ID=gene2393;Dbxref=GeneID:853081;Name=MSM1;gbkey=Gene;gene=MSM1;locus_tag=YGR171C
NC_001139.9	RefSeq	mRNA	840824	842551	.	-	.	ID=rna2383;Parent=gene2393;Dbxref=Genbank:NM_001181300.1;Name=NM_001181300.1;gbkey=mRNA;gene=MSM1;product=methionine--tRNA ligase MSM1;transcript_id=NM_001181300.1
NC_001139.9	RefSeq	exon	840824	842551	.	-	.	ID=id2907;Parent=rna2383;Dbxref=Genbank:NM_001181300.1;gbkey=mRNA;gene=MSM1;product=methionine--tRNA ligase MSM1;transcript_id=NM_001181300.1
NC_001139.9	RefSeq	CDS	840824	842551	.	-	0	ID=cds2239;Parent=rna2383;Dbxref=SGD:S000003403,Genbank:NP_011687.1;Name=NP_011687.1;Note=Mitochondrial methionyl-tRNA synthetase (MetRS)%3B functions as a monomer in mitochondrial protein synthesis%3B functions similarly to cytoplasmic MetRS although the cytoplasmic form contains a zinc-binding domain not found in Msm1p;gbkey=CDS;gene=MSM1;product=methionine--tRNA ligase MSM1;protein_id=NP_011687.1
NC_001139.9	RefSeq	gene	842845	843591	.	-	.	ID=gene2394;Dbxref=GeneID:853082;Name=YIP1;gbkey=Gene;gene=YIP1;locus_tag=YGR172C
NC_001139.9	RefSeq	mRNA	842845	843591	.	-	.	ID=rna2384;Parent=gene2394;Dbxref=Genbank:NM_001181301.3;Name=NM_001181301.3;gbkey=mRNA;gene=YIP1;product=Yip1p;transcript_id=NM_001181301.3
NC_001139.9	RefSeq	exon	842845	843591	.	-	.	ID=id2908;Parent=rna2384;Dbxref=Genbank:NM_001181301.3;gbkey=mRNA;gene=YIP1;product=Yip1p;transcript_id=NM_001181301.3
NC_001139.9	RefSeq	CDS	842845	843591	.	-	0	ID=cds2240;Parent=rna2384;Dbxref=SGD:S000003404,Genbank:NP_011688.3;Name=NP_011688.3;Note=Integral membrane protein%3B required for the biogenesis of ER-derived COPII transport vesicles%3B interacts with Yif1p and Yos1p%3B localizes to the Golgi%2C the ER%2C and COPII vesicles%3B homolog of human YIPF4;gbkey=CDS;gene=YIP1;product=Yip1p;protein_id=NP_011688.3
NC_001139.9	RefSeq	gene	843854	844960	.	+	.	ID=gene2395;Dbxref=GeneID:853083;Name=RBG2;gbkey=Gene;gene=RBG2;gene_synonym=GIR1;locus_tag=YGR173W
NC_001139.9	RefSeq	mRNA	843854	844960	.	+	.	ID=rna2385;Parent=gene2395;Dbxref=Genbank:NM_001181302.1;Name=NM_001181302.1;gbkey=mRNA;gene=RBG2;product=Rbg2p;transcript_id=NM_001181302.1
NC_001139.9	RefSeq	exon	843854	844960	.	+	.	ID=id2909;Parent=rna2385;Dbxref=Genbank:NM_001181302.1;gbkey=mRNA;gene=RBG2;product=Rbg2p;transcript_id=NM_001181302.1
NC_001139.9	RefSeq	CDS	843854	844960	.	+	0	ID=cds2241;Parent=rna2385;Dbxref=SGD:S000003405,Genbank:NP_011689.1;Name=NP_011689.1;Note=Protein with a role in translation%3B forms a complex with Gir2p%3B has similarity to mammalian developmentally regulated GTP-binding protein;gbkey=CDS;gene=RBG2;product=Rbg2p;protein_id=NP_011689.1
NC_001139.9	RefSeq	long_terminal_repeat	845281	845602	.	+	.	ID=id2910;Dbxref=SGD:S000006981;Note=Ty3 LTR;gbkey=LTR
NC_001139.9	RefSeq	gene	845649	845719	.	+	.	ID=gene2396;Dbxref=GeneID:853084;Name=tG(GCC)G1;gbkey=Gene;locus_tag=tG(GCC)G1
NC_001139.9	RefSeq	tRNA	845649	845719	.	+	.	ID=rna2386;Parent=gene2396;Dbxref=SGD:S000006581;Note=Glycine tRNA (tRNA-Gly)%2C predicted by tRNAscan-SE analysis;gbkey=tRNA;product=tRNA-Gly
NC_001139.9	RefSeq	exon	845649	845719	.	+	.	ID=id2911;Parent=rna2386;Dbxref=SGD:S000006581;Note=Glycine tRNA (tRNA-Gly)%2C predicted by tRNAscan-SE analysis;gbkey=tRNA;product=tRNA-Gly
NC_001139.9	RefSeq	gene	845893	846405	.	-	.	ID=gene2397;Dbxref=GeneID:853085;Name=CBP4;gbkey=Gene;gene=CBP4;locus_tag=YGR174C
NC_001139.9	RefSeq	mRNA	845893	846405	.	-	.	ID=rna2387;Parent=gene2397;Dbxref=Genbank:NM_001181303.3;Name=NM_001181303.3;gbkey=mRNA;gene=CBP4;product=Cbp4p;transcript_id=NM_001181303.3
NC_001139.9	RefSeq	exon	845893	846405	.	-	.	ID=id2912;Parent=rna2387;Dbxref=Genbank:NM_001181303.3;gbkey=mRNA;gene=CBP4;product=Cbp4p;transcript_id=NM_001181303.3
NC_001139.9	RefSeq	CDS	845893	846405	.	-	0	ID=cds2242;Parent=rna2387;Dbxref=SGD:S000003406,Genbank:NP_011690.3;Name=NP_011690.3;Note=Mitochondrial protein required for assembly of cytochrome bc1 complex%3B interacts with the Cbp3p-Cbp6p complex and newly synthesized cytochrome b (Cobp) to promote assembly of Cobp into the cytochrome bc1 complex;gbkey=CDS;gene=CBP4;product=Cbp4p;protein_id=NP_011690.3
NC_001139.9	RefSeq	gene	846655	846741	.	+	.	ID=gene2398;Dbxref=GeneID:1466461;Name=YGR174W-A;gbkey=Gene;locus_tag=YGR174W-A
NC_001139.9	RefSeq	mRNA	846655	846741	.	+	.	ID=rna2388;Parent=gene2398;Dbxref=Genbank:NM_001184595.3;Name=NM_001184595.3;gbkey=mRNA;product=hypothetical protein;transcript_id=NM_001184595.3
NC_001139.9	RefSeq	exon	846655	846741	.	+	.	ID=id2913;Parent=rna2388;Dbxref=Genbank:NM_001184595.3;gbkey=mRNA;product=hypothetical protein;transcript_id=NM_001184595.3
NC_001139.9	RefSeq	CDS	846655	846741	.	+	0	ID=cds2243;Parent=rna2388;Dbxref=SGD:S000028639,Genbank:NP_878081.3;Name=NP_878081.3;Note=hypothetical protein%3B predicted to have a role in cell budding based on computational 'guilt by association' analysis;gbkey=CDS;product=hypothetical protein;protein_id=NP_878081.3
NC_001139.9	RefSeq	gene	846933	848423	.	-	.	ID=gene2399;Dbxref=GeneID:853086;Name=ERG1;gbkey=Gene;gene=ERG1;locus_tag=YGR175C
NC_001139.9	RefSeq	mRNA	846933	848423	.	-	.	ID=rna2389;Parent=gene2399;Dbxref=Genbank:NM_001181304.1;Name=NM_001181304.1;gbkey=mRNA;gene=ERG1;product=squalene monooxygenase;transcript_id=NM_001181304.1
NC_001139.9	RefSeq	exon	846933	848423	.	-	.	ID=id2914;Parent=rna2389;Dbxref=Genbank:NM_001181304.1;gbkey=mRNA;gene=ERG1;product=squalene monooxygenase;transcript_id=NM_001181304.1
NC_001139.9	RefSeq	CDS	846933	848423	.	-	0	ID=cds2244;Parent=rna2389;Dbxref=SGD:S000003407,Genbank:NP_011691.1;Name=NP_011691.1;Note=Squalene epoxidase%3B catalyzes the epoxidation of squalene to 2%2C3-oxidosqualene%3B plays an essential role in the ergosterol-biosynthesis pathway and is the specific target of the antifungal drug terbinafine;gbkey=CDS;gene=ERG1;product=squalene monooxygenase;protein_id=NP_011691.1
NC_001139.9	RefSeq	gene	848829	850436	.	-	.	ID=gene2400;Dbxref=GeneID:853088;Name=ATF2;gbkey=Gene;gene=ATF2;locus_tag=YGR177C
NC_001139.9	RefSeq	mRNA	848829	850436	.	-	.	ID=rna2390;Parent=gene2400;Dbxref=Genbank:NM_001181306.1;Name=NM_001181306.1;gbkey=mRNA;gene=ATF2;product=Atf2p;transcript_id=NM_001181306.1
NC_001139.9	RefSeq	exon	848829	850436	.	-	.	ID=id2915;Parent=rna2390;Dbxref=Genbank:NM_001181306.1;gbkey=mRNA;gene=ATF2;product=Atf2p;transcript_id=NM_001181306.1
NC_001139.9	RefSeq	CDS	848829	850436	.	-	0	ID=cds2245;Parent=rna2390;Dbxref=SGD:S000003409,Genbank:NP_011693.1;Name=NP_011693.1;Note=Alcohol acetyltransferase%3B may play a role in steroid detoxification%3B forms volatile esters during fermentation%2C which is important for brewing and winemaking;gbkey=CDS;gene=ATF2;product=Atf2p;protein_id=NP_011693.1
NC_001139.9	RefSeq	gene	851047	853215	.	-	.	ID=gene2401;Dbxref=GeneID:853089;Name=PBP1;gbkey=Gene;gene=PBP1;gene_synonym=MRS16;locus_tag=YGR178C
NC_001139.9	RefSeq	mRNA	851047	853215	.	-	.	ID=rna2391;Parent=gene2401;Dbxref=Genbank:NM_001181307.3;Name=NM_001181307.3;gbkey=mRNA;gene=PBP1;product=Pbp1p;transcript_id=NM_001181307.3
NC_001139.9	RefSeq	exon	851047	853215	.	-	.	ID=id2916;Parent=rna2391;Dbxref=Genbank:NM_001181307.3;gbkey=mRNA;gene=PBP1;product=Pbp1p;transcript_id=NM_001181307.3
NC_001139.9	RefSeq	CDS	851047	853215	.	-	0	ID=cds2246;Parent=rna2391;Dbxref=SGD:S000003410,Genbank:NP_011694.3;Name=NP_011694.3;Note=Component of glucose deprivation induced stress granules%3B involved in P-body-dependent granule assembly%3B similar to human ataxin-2%3B interacts with Pab1p to regulate mRNA polyadenylation%3B interacts with Mkt1p to regulate HO translation%3B protein increases in abundance and relative distribution to the nucleus increases upon DNA replication stress;gbkey=CDS;gene=PBP1;product=Pbp1p;protein_id=NP_011694.3
NC_001139.9	RefSeq	gene	853675	854895	.	-	.	ID=gene2402;Dbxref=GeneID:853090;Name=OKP1;gbkey=Gene;gene=OKP1;locus_tag=YGR179C
NC_001139.9	RefSeq	mRNA	853675	854895	.	-	.	ID=rna2392;Parent=gene2402;Dbxref=Genbank:NM_001181308.1;Name=NM_001181308.1;gbkey=mRNA;gene=OKP1;product=Okp1p;transcript_id=NM_001181308.1
NC_001139.9	RefSeq	exon	853675	854895	.	-	.	ID=id2917;Parent=rna2392;Dbxref=Genbank:NM_001181308.1;gbkey=mRNA;gene=OKP1;product=Okp1p;transcript_id=NM_001181308.1
NC_001139.9	RefSeq	CDS	853675	854895	.	-	0	ID=cds2247;Parent=rna2392;Dbxref=SGD:S000003411,Genbank:NP_011695.1;Name=NP_011695.1;Note=Outer kinetochore protein required for accurate chromosome segregation%3B component of COMA (Ctf19p%2C Okp1p%2C Mcm21p%2C Ame1p) a kinetochore sub-complex which functions as a platform for kinetochore assembly%3B orthologous to human centromere constitutive-associated network (CCAN) subunit CENP-Q and fission yeast fta7;gbkey=CDS;gene=OKP1;product=Okp1p;protein_id=NP_011695.1
NC_001139.9	RefSeq	gene	855264	856301	.	-	.	ID=gene2403;Dbxref=GeneID:853091;Name=RNR4;gbkey=Gene;gene=RNR4;gene_synonym=CRT3,PSO3;locus_tag=YGR180C
NC_001139.9	RefSeq	mRNA	855264	856301	.	-	.	ID=rna2393;Parent=gene2403;Dbxref=Genbank:NM_001181309.3;Name=NM_001181309.3;gbkey=mRNA;gene=RNR4;product=ribonucleotide-diphosphate reductase subunit RNR4;transcript_id=NM_001181309.3
NC_001139.9	RefSeq	exon	855264	856301	.	-	.	ID=id2918;Parent=rna2393;Dbxref=Genbank:NM_001181309.3;gbkey=mRNA;gene=RNR4;product=ribonucleotide-diphosphate reductase subunit RNR4;transcript_id=NM_001181309.3
NC_001139.9	RefSeq	CDS	855264	856301	.	-	0	ID=cds2248;Parent=rna2393;Dbxref=SGD:S000003412,Genbank:NP_011696.3;Name=NP_011696.3;Note=Ribonucleotide-diphosphate reductase (RNR) small subunit%3B the RNR complex catalyzes the rate-limiting step in dNTP synthesis and is regulated by DNA replication and DNA damage checkpoint pathways via localization of the small subunits%3B relocalizes from nucleus to cytoplasm upon DNA replication stress%3B RNR4 has a paralog%2C RNR2%2C that arose from the whole genome duplication;gbkey=CDS;gene=RNR4;product=ribonucleotide-diphosphate reductase subunit RNR4;protein_id=NP_011696.3
NC_001139.9	RefSeq	gene	857378	857491	.	-	.	ID=gene2404;Dbxref=SGD:S000006641,GeneID:853092;Name=tL(CAA)G3;Note=Leucine tRNA (tRNA-Leu)%2C predicted by tRNAscan-SE analysis;gbkey=Gene;locus_tag=tL(CAA)G3;product=tL(CAA)G3
NC_001139.9	RefSeq	gene	858287	858604	.	+	.	ID=gene2405;Dbxref=GeneID:853093;Name=TIM13;gbkey=Gene;gene=TIM13;locus_tag=YGR181W
NC_001139.9	RefSeq	mRNA	858287	858604	.	+	.	ID=rna2394;Parent=gene2405;Dbxref=Genbank:NM_001181310.3;Name=NM_001181310.3;gbkey=mRNA;gene=TIM13;product=Tim13p;transcript_id=NM_001181310.3
NC_001139.9	RefSeq	exon	858287	858604	.	+	.	ID=id2919;Parent=rna2394;Dbxref=Genbank:NM_001181310.3;gbkey=mRNA;gene=TIM13;product=Tim13p;transcript_id=NM_001181310.3
NC_001139.9	RefSeq	CDS	858287	858604	.	+	0	ID=cds2249;Parent=rna2394;Dbxref=SGD:S000003413,Genbank:NP_011697.3;Name=NP_011697.3;Note=Mitochondrial intermembrane space protein%3B forms a complex with Tim8p that delivers a subset of hydrophobic proteins to the TIM22 complex for insertion into the inner membrane;gbkey=CDS;gene=TIM13;product=Tim13p;protein_id=NP_011697.3
NC_001139.9	RefSeq	gene	859063	859476	.	-	.	ID=gene2406;Dbxref=GeneID:853095;Name=QCR9;gbkey=Gene;gene=QCR9;gene_synonym=UCR9;locus_tag=YGR183C
NC_001139.9	RefSeq	mRNA	859063	859476	.	-	.	ID=rna2395;Parent=gene2406;Dbxref=Genbank:NM_001181312.1;Name=NM_001181312.1;gbkey=mRNA;gene=QCR9;product=ubiquinol--cytochrome-c reductase subunit 9;transcript_id=NM_001181312.1
NC_001139.9	RefSeq	exon	859474	859476	.	-	.	ID=id2920;Parent=rna2395;Dbxref=Genbank:NM_001181312.1;gbkey=mRNA;gene=QCR9;product=ubiquinol--cytochrome-c reductase subunit 9;transcript_id=NM_001181312.1
NC_001139.9	RefSeq	exon	859063	859260	.	-	.	ID=id2921;Parent=rna2395;Dbxref=Genbank:NM_001181312.1;gbkey=mRNA;gene=QCR9;product=ubiquinol--cytochrome-c reductase subunit 9;transcript_id=NM_001181312.1
NC_001139.9	RefSeq	CDS	859474	859476	.	-	0	ID=cds2250;Parent=rna2395;Dbxref=SGD:S000003415,Genbank:NP_011699.1;Name=NP_011699.1;Note=Subunit 9 of ubiquinol cytochrome-c reductase (Complex III)%3B Complex III is a component of the mitochondrial inner membrane electron transport chain%3B required for electron transfer at the ubiquinol oxidase site of the complex;gbkey=CDS;gene=QCR9;product=ubiquinol--cytochrome-c reductase subunit 9;protein_id=NP_011699.1
NC_001139.9	RefSeq	CDS	859063	859260	.	-	0	ID=cds2250;Parent=rna2395;Dbxref=SGD:S000003415,Genbank:NP_011699.1;Name=NP_011699.1;Note=Subunit 9 of ubiquinol cytochrome-c reductase (Complex III)%3B Complex III is a component of the mitochondrial inner membrane electron transport chain%3B required for electron transfer at the ubiquinol oxidase site of the complex;gbkey=CDS;gene=QCR9;product=ubiquinol--cytochrome-c reductase subunit 9;protein_id=NP_011699.1
NC_001139.9	RefSeq	gene	859901	865753	.	-	.	ID=gene2407;Dbxref=GeneID:853096;Name=UBR1;gbkey=Gene;gene=UBR1;gene_synonym=PTR1;locus_tag=YGR184C
NC_001139.9	RefSeq	mRNA	859901	865753	.	-	.	ID=rna2396;Parent=gene2407;Dbxref=Genbank:NM_001181313.1;Name=NM_001181313.1;gbkey=mRNA;gene=UBR1;product=E3 ubiquitin-protein ligase UBR1;transcript_id=NM_001181313.1
NC_001139.9	RefSeq	exon	859901	865753	.	-	.	ID=id2922;Parent=rna2396;Dbxref=Genbank:NM_001181313.1;gbkey=mRNA;gene=UBR1;product=E3 ubiquitin-protein ligase UBR1;transcript_id=NM_001181313.1
NC_001139.9	RefSeq	CDS	859901	865753	.	-	0	ID=cds2251;Parent=rna2396;Dbxref=SGD:S000003416,Genbank:NP_011700.1;Name=NP_011700.1;Note=E3 ubiquitin ligase (N-recognin)%3B heterodimerizes with Rad6p to ubiquitinate substrates in the N-end rule pathway%3B role in endoplasmic reticulum-associated protein degradation (ERAD) in the absence of canonical ER membrane ligases or after stress%3B major role in targeting misfolded cytosolic proteins for degradation%3B regulates peptide transport via Cup9p ubiquitination%3B mutation in human UBR1 causes Johansson-Blizzard Syndrome (JBS);gbkey=CDS;gene=UBR1;product=E3 ubiquitin-protein ligase UBR1;protein_id=NP_011700.1
NC_001139.9	RefSeq	gene	866336	867520	.	-	.	ID=gene2408;Dbxref=GeneID:853097;Name=TYS1;gbkey=Gene;gene=TYS1;gene_synonym=TTS1;locus_tag=YGR185C
NC_001139.9	RefSeq	mRNA	866336	867520	.	-	.	ID=rna2397;Parent=gene2408;Dbxref=Genbank:NM_001181314.3;Name=NM_001181314.3;gbkey=mRNA;gene=TYS1;product=tyrosine--tRNA ligase TYS1;transcript_id=NM_001181314.3
NC_001139.9	RefSeq	exon	866336	867520	.	-	.	ID=id2923;Parent=rna2397;Dbxref=Genbank:NM_001181314.3;gbkey=mRNA;gene=TYS1;product=tyrosine--tRNA ligase TYS1;transcript_id=NM_001181314.3
NC_001139.9	RefSeq	CDS	866336	867520	.	-	0	ID=cds2252;Parent=rna2397;Dbxref=SGD:S000003417,Genbank:NP_011701.3;Name=NP_011701.3;Note=Cytoplasmic tyrosyl-tRNA synthetase%3B required for cytoplasmic protein synthesis%3B interacts with positions 34 and 35 of the tRNATyr anticodon%3B mutations in human ortholog YARS are associated with Charcot-Marie-Tooth (CMT) neuropathies%3B protein abundance increases in response to DNA replication stress;gbkey=CDS;gene=TYS1;product=tyrosine--tRNA ligase TYS1;protein_id=NP_011701.3
NC_001139.9	RefSeq	gene	867774	869981	.	+	.	ID=gene2409;Dbxref=GeneID:853098;Name=TFG1;gbkey=Gene;gene=TFG1;gene_synonym=RAP74,SSU71;locus_tag=YGR186W
NC_001139.9	RefSeq	mRNA	867774	869981	.	+	.	ID=rna2398;Parent=gene2409;Dbxref=Genbank:NM_001181315.1;Name=NM_001181315.1;gbkey=mRNA;gene=TFG1;product=transcription factor IIF subunit TFG1;transcript_id=NM_001181315.1
NC_001139.9	RefSeq	exon	867774	869981	.	+	.	ID=id2924;Parent=rna2398;Dbxref=Genbank:NM_001181315.1;gbkey=mRNA;gene=TFG1;product=transcription factor IIF subunit TFG1;transcript_id=NM_001181315.1
NC_001139.9	RefSeq	CDS	867774	869981	.	+	0	ID=cds2253;Parent=rna2398;Dbxref=SGD:S000003418,Genbank:NP_011702.1;Name=NP_011702.1;Note=TFIIF (Transcription Factor II) largest subunit%3B involved in both transcription initiation and elongation of RNA polymerase II%3B homologous to human RAP74;gbkey=CDS;gene=TFG1;product=transcription factor IIF subunit TFG1;protein_id=NP_011702.1
NC_001139.9	RefSeq	gene	870232	871416	.	-	.	ID=gene2410;Dbxref=GeneID:853099;Name=HGH1;gbkey=Gene;gene=HGH1;locus_tag=YGR187C
NC_001139.9	RefSeq	mRNA	870232	871416	.	-	.	ID=rna2399;Parent=gene2410;Dbxref=Genbank:NM_001181316.3;Name=NM_001181316.3;gbkey=mRNA;gene=HGH1;product=Hgh1p;transcript_id=NM_001181316.3
NC_001139.9	RefSeq	exon	870232	871416	.	-	.	ID=id2925;Parent=rna2399;Dbxref=Genbank:NM_001181316.3;gbkey=mRNA;gene=HGH1;product=Hgh1p;transcript_id=NM_001181316.3
NC_001139.9	RefSeq	CDS	870232	871416	.	-	0	ID=cds2254;Parent=rna2399;Dbxref=SGD:S000003419,Genbank:NP_011703.3;Name=NP_011703.3;Note=Nonessential hypothetical protein%3B predicted to be involved in ribosome biogenesis%3B green fluorescent protein (GFP)-fusion protein localizes to the cytoplasm%3B similar to mammalian BRP16 (Brain protein 16)%3B relative distribution to the nucleus increases upon DNA replication stress;gbkey=CDS;gene=HGH1;product=Hgh1p;protein_id=NP_011703.3
NC_001139.9	RefSeq	gene	872044	875109	.	-	.	ID=gene2411;Dbxref=GeneID:853100;Name=BUB1;gbkey=Gene;gene=BUB1;locus_tag=YGR188C
NC_001139.9	RefSeq	mRNA	872044	875109	.	-	.	ID=rna2400;Parent=gene2411;Dbxref=Genbank:NM_001181317.3;Name=NM_001181317.3;gbkey=mRNA;gene=BUB1;product=protein kinase BUB1;transcript_id=NM_001181317.3
NC_001139.9	RefSeq	exon	872044	875109	.	-	.	ID=id2926;Parent=rna2400;Dbxref=Genbank:NM_001181317.3;gbkey=mRNA;gene=BUB1;product=protein kinase BUB1;transcript_id=NM_001181317.3
NC_001139.9	RefSeq	CDS	872044	875109	.	-	0	ID=cds2255;Parent=rna2400;Dbxref=SGD:S000003420,Genbank:NP_011704.3;Name=NP_011704.3;Note=Protein kinase involved in the cell cycle checkpoint into anaphase%3B in complex with Mad1p and Bub3p%2C prevents progression into anaphase in presence of spindle damage%3B Cdc28p-mediated phosphorylation at Bub1p-T566 is important for degradation in anaphase and adaptation of checkpoint to prolonged mitotic arrest%3B associates with centromere DNA via Skp1p%3B involved in Sgo1p relocalization in response to sister kinetochore tension%3B paralog MAD3 arose from whole genome duplication;gbkey=CDS;gene=BUB1;product=protein kinase BUB1;protein_id=NP_011704.3
NC_001139.9	RefSeq	long_terminal_repeat	875951	876279	.	+	.	ID=id2927;Dbxref=SGD:S000006976;Note=Ty1 LTR;gbkey=LTR
NC_001139.9	RefSeq	gene	876394	876466	.	+	.	ID=gene2412;Dbxref=GeneID:853101;Name=tK(CUU)G3;gbkey=Gene;locus_tag=tK(CUU)G3
NC_001139.9	RefSeq	tRNA	876394	876466	.	+	.	ID=rna2401;Parent=gene2412;Dbxref=SGD:S000006623;Note=Lysine tRNA (tRNA-Lys)%2C predicted by tRNAscan-SE analysis%3B a small portion is imported into mitochondria via interaction with mt lysyl-tRNA synthetase Msk1p and is necessary to decode AAG codons at high temperature%2C when base modification of mt-encoded tRNA-Lys is reduced;gbkey=tRNA;product=tRNA-Lys
NC_001139.9	RefSeq	exon	876394	876466	.	+	.	ID=id2928;Parent=rna2401;Dbxref=SGD:S000006623;Note=Lysine tRNA (tRNA-Lys)%2C predicted by tRNAscan-SE analysis%3B a small portion is imported into mitochondria via interaction with mt lysyl-tRNA synthetase Msk1p and is necessary to decode AAG codons at high temperature%2C when base modification of mt-encoded tRNA-Lys is reduced;gbkey=tRNA;product=tRNA-Lys
NC_001139.9	RefSeq	gene	876669	878192	.	-	.	ID=gene2413;Dbxref=GeneID:853102;Name=CRH1;gbkey=Gene;gene=CRH1;locus_tag=YGR189C
NC_001139.9	RefSeq	mRNA	876669	878192	.	-	.	ID=rna2402;Parent=gene2413;Dbxref=Genbank:NM_001181318.1;Name=NM_001181318.1;gbkey=mRNA;gene=CRH1;product=Crh1p;transcript_id=NM_001181318.1
NC_001139.9	RefSeq	exon	876669	878192	.	-	.	ID=id2929;Parent=rna2402;Dbxref=Genbank:NM_001181318.1;gbkey=mRNA;gene=CRH1;product=Crh1p;transcript_id=NM_001181318.1
NC_001139.9	RefSeq	CDS	876669	878192	.	-	0	ID=cds2256;Parent=rna2402;Dbxref=SGD:S000003421,Genbank:NP_011705.1;Name=NP_011705.1;Note=Chitin transglycosylase%3B functions in the transfer of chitin to beta(1-6) and beta(1-3) glucans in the cell wall%3B similar and functionally redundant to Utr2%3B localizes to sites of polarized growth%3B expression induced by cell wall stress;gbkey=CDS;gene=CRH1;product=Crh1p;protein_id=NP_011705.1
NC_001139.9	RefSeq	gene	878710	878815	.	-	.	ID=gene2414;Dbxref=SGD:S000006772,GeneID:853103;Name=tW(CCA)G2;Note=Tryptophan tRNA (tRNA-Trp)%2C predicted by tRNAscan-SE analysis;gbkey=Gene;locus_tag=tW(CCA)G2;product=tW(CCA)G2
NC_001139.9	RefSeq	gene	880420	882231	.	+	.	ID=gene2415;Dbxref=GeneID:853104;Name=HIP1;gbkey=Gene;gene=HIP1;locus_tag=YGR191W
NC_001139.9	RefSeq	mRNA	880420	882231	.	+	.	ID=rna2403;Parent=gene2415;Dbxref=Genbank:NM_001181320.1;Name=NM_001181320.1;gbkey=mRNA;gene=HIP1;product=histidine permease;transcript_id=NM_001181320.1
NC_001139.9	RefSeq	exon	880420	882231	.	+	.	ID=id2930;Parent=rna2403;Dbxref=Genbank:NM_001181320.1;gbkey=mRNA;gene=HIP1;product=histidine permease;transcript_id=NM_001181320.1
NC_001139.9	RefSeq	CDS	880420	882231	.	+	0	ID=cds2257;Parent=rna2403;Dbxref=SGD:S000003423,Genbank:NP_011707.1;Name=NP_011707.1;Note=High-affinity histidine permease%3B also involved in the transport of manganese ions;gbkey=CDS;gene=HIP1;product=histidine permease;protein_id=NP_011707.1
NC_001139.9	RefSeq	gene	882812	883810	.	-	.	ID=gene2416;Dbxref=GeneID:853106;Name=TDH3;gbkey=Gene;gene=TDH3;gene_synonym=GLD1,HSP35,HSP36,SSS2;locus_tag=YGR192C
NC_001139.9	RefSeq	mRNA	882812	883810	.	-	.	ID=rna2404;Parent=gene2416;Dbxref=Genbank:NM_001181321.3;Name=NM_001181321.3;gbkey=mRNA;gene=TDH3;product=glyceraldehyde-3-phosphate dehydrogenase (phosphorylating) TDH3;transcript_id=NM_001181321.3
NC_001139.9	RefSeq	exon	882812	883810	.	-	.	ID=id2931;Parent=rna2404;Dbxref=Genbank:NM_001181321.3;gbkey=mRNA;gene=TDH3;product=glyceraldehyde-3-phosphate dehydrogenase (phosphorylating) TDH3;transcript_id=NM_001181321.3
NC_001139.9	RefSeq	CDS	882812	883810	.	-	0	ID=cds2258;Parent=rna2404;Dbxref=SGD:S000003424,Genbank:NP_011708.3;Name=NP_011708.3;Note=Glyceraldehyde-3-phosphate dehydrogenase (GAPDH)%2C isozyme 3%3B involved in glycolysis and gluconeogenesis%3B tetramer that catalyzes the reaction of glyceraldehyde-3-phosphate to 1%2C3 bis-phosphoglycerate%3B detected in the cytoplasm and cell wall%3B GAPDH-derived antimicrobial peptides secreted by S. cerevisiae are active against a wide variety of wine-related yeasts and bateria%3B binds AU-rich RNA%3B TDH3 has a paralog%2C TDH2%2C that arose from the whole genome duplication;gbkey=CDS;gene=TDH3;product=glyceraldehyde-3-phosphate dehydrogenase (phosphorylating) TDH3;protein_id=NP_011708.3
NC_001139.9	RefSeq	gene	884509	885741	.	-	.	ID=gene2417;Dbxref=GeneID:853107;Name=PDX1;gbkey=Gene;gene=PDX1;locus_tag=YGR193C
NC_001139.9	RefSeq	mRNA	884509	885741	.	-	.	ID=rna2405;Parent=gene2417;Dbxref=Genbank:NM_001181322.1;Name=NM_001181322.1;gbkey=mRNA;gene=PDX1;product=Pdx1p;transcript_id=NM_001181322.1
NC_001139.9	RefSeq	exon	884509	885741	.	-	.	ID=id2932;Parent=rna2405;Dbxref=Genbank:NM_001181322.1;gbkey=mRNA;gene=PDX1;product=Pdx1p;transcript_id=NM_001181322.1
NC_001139.9	RefSeq	CDS	884509	885741	.	-	0	ID=cds2259;Parent=rna2405;Dbxref=SGD:S000003425,Genbank:NP_011709.1;Name=NP_011709.1;Note=E3-binding protein of the mitochondrial pyruvate dehydrogenase complex%3B plays a structural role in the complex by binding and positioning dihydrolipoamide dehydrogenase (E3) to the dihydrolipoamide acetyltransferase (E2) core;gbkey=CDS;gene=PDX1;product=Pdx1p;protein_id=NP_011709.1
NC_001139.9	RefSeq	gene	886073	887875	.	-	.	ID=gene2418;Dbxref=GeneID:853108;Name=XKS1;gbkey=Gene;gene=XKS1;locus_tag=YGR194C
NC_001139.9	RefSeq	mRNA	886073	887875	.	-	.	ID=rna2406;Parent=gene2418;Dbxref=Genbank:NM_001181323.3;Name=NM_001181323.3;gbkey=mRNA;gene=XKS1;product=xylulokinase;transcript_id=NM_001181323.3
NC_001139.9	RefSeq	exon	886073	887875	.	-	.	ID=id2933;Parent=rna2406;Dbxref=Genbank:NM_001181323.3;gbkey=mRNA;gene=XKS1;product=xylulokinase;transcript_id=NM_001181323.3
NC_001139.9	RefSeq	CDS	886073	887875	.	-	0	ID=cds2260;Parent=rna2406;Dbxref=SGD:S000003426,Genbank:NP_011710.3;Name=NP_011710.3;Note=Xylulokinase%3B converts D-xylulose and ATP to xylulose 5-phosphate and ADP%3B rate limiting step in fermentation of xylulose%3B required for xylose fermentation by recombinant S. cerevisiae strains;gbkey=CDS;gene=XKS1;product=xylulokinase;protein_id=NP_011710.3
NC_001139.9	RefSeq	region	888413	888493	.	+	.	ID=id2934;Dbxref=SGD:S000119032;Note=ARS737~Autonomously Replicating Sequence;gbkey=rep_origin
NC_001139.9	RefSeq	gene	888882	889622	.	+	.	ID=gene2419;Dbxref=GeneID:853109;Name=SKI6;gbkey=Gene;gene=SKI6;gene_synonym=ECM20,RRP41;locus_tag=YGR195W
NC_001139.9	RefSeq	mRNA	888882	889622	.	+	.	ID=rna2407;Parent=gene2419;Dbxref=Genbank:NM_001181324.3;Name=NM_001181324.3;gbkey=mRNA;gene=SKI6;product=Ski6p;transcript_id=NM_001181324.3
NC_001139.9	RefSeq	exon	888882	889622	.	+	.	ID=id2935;Parent=rna2407;Dbxref=Genbank:NM_001181324.3;gbkey=mRNA;gene=SKI6;product=Ski6p;transcript_id=NM_001181324.3
NC_001139.9	RefSeq	CDS	888882	889622	.	+	0	ID=cds2261;Parent=rna2407;Dbxref=SGD:S000003427,Genbank:NP_011711.3;Name=NP_011711.3;Note=Exosome non-catalytic core component%3B involved in 3'-5' RNA processing and degradation in both the nucleus and the cytoplasm%3B has similarity to E. coli RNase PH and to human hRrp41p (EXOSC4);gbkey=CDS;gene=SKI6;product=Ski6p;protein_id=NP_011711.3
NC_001139.9	RefSeq	gene	889733	892186	.	-	.	ID=gene2420;Dbxref=GeneID:853110;Name=FYV8;gbkey=Gene;gene=FYV8;locus_tag=YGR196C
NC_001139.9	RefSeq	mRNA	889733	892186	.	-	.	ID=rna2408;Parent=gene2420;Dbxref=Genbank:NM_001181325.1;Name=NM_001181325.1;gbkey=mRNA;gene=FYV8;product=Fyv8p;transcript_id=NM_001181325.1
NC_001139.9	RefSeq	exon	889733	892186	.	-	.	ID=id2936;Parent=rna2408;Dbxref=Genbank:NM_001181325.1;gbkey=mRNA;gene=FYV8;product=Fyv8p;transcript_id=NM_001181325.1
NC_001139.9	RefSeq	CDS	889733	892186	.	-	0	ID=cds2262;Parent=rna2408;Dbxref=SGD:S000003428,Genbank:NP_011712.1;Name=NP_011712.1;Note=hypothetical protein%3B required for survival upon exposure to K1 killer toxin;gbkey=CDS;gene=FYV8;product=Fyv8p;protein_id=NP_011712.1
NC_001139.9	RefSeq	gene	892497	894140	.	-	.	ID=gene2421;Dbxref=GeneID:853111;Name=SNG1;gbkey=Gene;gene=SNG1;locus_tag=YGR197C
NC_001139.9	RefSeq	mRNA	892497	894140	.	-	.	ID=rna2409;Parent=gene2421;Dbxref=Genbank:NM_001181326.1;Name=NM_001181326.1;gbkey=mRNA;gene=SNG1;product=Sng1p;transcript_id=NM_001181326.1
NC_001139.9	RefSeq	exon	892497	894140	.	-	.	ID=id2937;Parent=rna2409;Dbxref=Genbank:NM_001181326.1;gbkey=mRNA;gene=SNG1;product=Sng1p;transcript_id=NM_001181326.1
NC_001139.9	RefSeq	CDS	892497	894140	.	-	0	ID=cds2263;Parent=rna2409;Dbxref=SGD:S000003429,Genbank:NP_011713.1;Name=NP_011713.1;Note=Protein involved in resistance to nitrosoguanidine and 6-azauracil%3B expression is regulated by transcription factors involved in multidrug resistance%3B SNG1 has a paralog%2C YJR015W%2C that arose from the whole genome duplication;gbkey=CDS;gene=SNG1;product=Sng1p;protein_id=NP_011713.1
NC_001139.9	RefSeq	gene	894693	897146	.	+	.	ID=gene2422;Dbxref=GeneID:853112;Name=YPP1;gbkey=Gene;gene=YPP1;locus_tag=YGR198W
NC_001139.9	RefSeq	mRNA	894693	897146	.	+	.	ID=rna2410;Parent=gene2422;Dbxref=Genbank:NM_001181327.3;Name=NM_001181327.3;gbkey=mRNA;gene=YPP1;product=Ypp1p;transcript_id=NM_001181327.3
NC_001139.9	RefSeq	exon	894693	897146	.	+	.	ID=id2938;Parent=rna2410;Dbxref=Genbank:NM_001181327.3;gbkey=mRNA;gene=YPP1;product=Ypp1p;transcript_id=NM_001181327.3
NC_001139.9	RefSeq	CDS	894693	897146	.	+	0	ID=cds2264;Parent=rna2410;Dbxref=SGD:S000003430,Genbank:NP_011714.3;Name=NP_011714.3;Note=Cargo-transport protein involved in endocytosis%3B interacts with phosphatidylinositol-4-kinase Stt4p%3B is required%2C along with Efr3p%2C for the assembly and recruitment of multiple copies of the kinase into phosphoinositide kinase (PIK) patches at the plasma membrane%3B positively regulates Stt4p%3B GFP-fusion protein localizes to the cytoplasm%3B YGR198W is an essential gene;gbkey=CDS;gene=YPP1;product=Ypp1p;protein_id=NP_011714.3
NC_001139.9	RefSeq	gene	897502	899781	.	+	.	ID=gene2423;Dbxref=GeneID:853113;Name=PMT6;gbkey=Gene;gene=PMT6;locus_tag=YGR199W
NC_001139.9	RefSeq	mRNA	897502	899781	.	+	.	ID=rna2411;Parent=gene2423;Dbxref=Genbank:NM_001181328.1;Name=NM_001181328.1;gbkey=mRNA;gene=PMT6;product=dolichyl-phosphate-mannose-protein mannosyltransferase PMT6;transcript_id=NM_001181328.1
NC_001139.9	RefSeq	exon	897502	899781	.	+	.	ID=id2939;Parent=rna2411;Dbxref=Genbank:NM_001181328.1;gbkey=mRNA;gene=PMT6;product=dolichyl-phosphate-mannose-protein mannosyltransferase PMT6;transcript_id=NM_001181328.1
NC_001139.9	RefSeq	CDS	897502	899781	.	+	0	ID=cds2265;Parent=rna2411;Dbxref=SGD:S000003431,Genbank:NP_011715.1;Name=NP_011715.1;Note=Protein O-mannosyltransferase%3B transfers mannose from dolichyl phosphate-D-mannose to protein serine/threonine residues of secretory proteins%3B reaction is essential for cell wall rigidity%3B member of a family of mannosyltransferases;gbkey=CDS;gene=PMT6;product=dolichyl-phosphate-mannose-protein mannosyltransferase PMT6;protein_id=NP_011715.1
NC_001139.9	RefSeq	gene	899904	902270	.	-	.	ID=gene2424;Dbxref=GeneID:853114;Name=ELP2;gbkey=Gene;gene=ELP2;gene_synonym=KTI3,TOT2;locus_tag=YGR200C
NC_001139.9	RefSeq	mRNA	899904	902270	.	-	.	ID=rna2412;Parent=gene2424;Dbxref=Genbank:NM_001181329.3;Name=NM_001181329.3;gbkey=mRNA;gene=ELP2;product=Elongator subunit ELP2;transcript_id=NM_001181329.3
NC_001139.9	RefSeq	exon	899904	902270	.	-	.	ID=id2940;Parent=rna2412;Dbxref=Genbank:NM_001181329.3;gbkey=mRNA;gene=ELP2;product=Elongator subunit ELP2;transcript_id=NM_001181329.3
NC_001139.9	RefSeq	CDS	899904	902270	.	-	0	ID=cds2266;Parent=rna2412;Dbxref=SGD:S000003432,Genbank:NP_011716.3;Name=NP_011716.3;Note=Subunit of Elongator complex%3B Elongator is required for modification of wobble nucleosides in tRNA%3B target of Kluyveromyces lactis zymocin;gbkey=CDS;gene=ELP2;product=Elongator subunit ELP2;protein_id=NP_011716.3
NC_001139.9	RefSeq	gene	902520	903197	.	-	.	ID=gene2425;Dbxref=GeneID:853115;Name=YGR201C;gbkey=Gene;locus_tag=YGR201C
NC_001139.9	RefSeq	mRNA	902520	903197	.	-	.	ID=rna2413;Parent=gene2425;Dbxref=Genbank:NM_001181330.3;Name=NM_001181330.3;gbkey=mRNA;product=hypothetical protein;transcript_id=NM_001181330.3
NC_001139.9	RefSeq	exon	902520	903197	.	-	.	ID=id2941;Parent=rna2413;Dbxref=Genbank:NM_001181330.3;gbkey=mRNA;product=hypothetical protein;transcript_id=NM_001181330.3
NC_001139.9	RefSeq	CDS	902520	903197	.	-	0	ID=cds2267;Parent=rna2413;Dbxref=SGD:S000003433,Genbank:NP_011717.4;Name=NP_011717.4;gbkey=CDS;product=hypothetical protein;protein_id=NP_011717.4
NC_001139.9	RefSeq	gene	903474	904748	.	-	.	ID=gene2426;Dbxref=GeneID:853116;Name=PCT1;gbkey=Gene;gene=PCT1;gene_synonym=BSR2,CCT1;locus_tag=YGR202C
NC_001139.9	RefSeq	mRNA	903474	904748	.	-	.	ID=rna2414;Parent=gene2426;Dbxref=Genbank:NM_001181331.1;Name=NM_001181331.1;gbkey=mRNA;gene=PCT1;product=choline-phosphate cytidylyltransferase;transcript_id=NM_001181331.1
NC_001139.9	RefSeq	exon	903474	904748	.	-	.	ID=id2942;Parent=rna2414;Dbxref=Genbank:NM_001181331.1;gbkey=mRNA;gene=PCT1;product=choline-phosphate cytidylyltransferase;transcript_id=NM_001181331.1
NC_001139.9	RefSeq	CDS	903474	904748	.	-	0	ID=cds2268;Parent=rna2414;Dbxref=SGD:S000003434,Genbank:NP_011718.1;Name=NP_011718.1;Note=Cholinephosphate cytidylyltransferase%3B a rate-determining enzyme of the CDP-choline pathway for phosphatidylcholine synthesis%2C inhibited by Sec14p%2C activated upon lipid-binding%3B contains an element within the regulatory domain involved in both silencing and activation of enzymatic activity;gbkey=CDS;gene=PCT1;product=choline-phosphate cytidylyltransferase;protein_id=NP_011718.1
NC_001139.9	RefSeq	gene	905237	905683	.	+	.	ID=gene2427;Dbxref=GeneID:853117;Name=YCH1;gbkey=Gene;gene=YCH1;locus_tag=YGR203W
NC_001139.9	RefSeq	mRNA	905237	905683	.	+	.	ID=rna2415;Parent=gene2427;Dbxref=Genbank:NM_001181332.1;Name=NM_001181332.1;gbkey=mRNA;gene=YCH1;product=Ych1p;transcript_id=NM_001181332.1
NC_001139.9	RefSeq	exon	905237	905683	.	+	.	ID=id2943;Parent=rna2415;Dbxref=Genbank:NM_001181332.1;gbkey=mRNA;gene=YCH1;product=Ych1p;transcript_id=NM_001181332.1
NC_001139.9	RefSeq	CDS	905237	905683	.	+	0	ID=cds2269;Parent=rna2415;Dbxref=SGD:S000003435,Genbank:NP_011719.1;Name=NP_011719.1;Note=Phosphatase with sequence similarity to Cdc25p%3B Arr2p and Mih1p%3B member of the single-domain rhodanese homology superfamily%3B green fluorescent protein (GFP)-fusion protein localizes to both the cytoplasm and the nucleus;gbkey=CDS;gene=YCH1;product=Ych1p;protein_id=NP_011719.1
NC_001139.9	RefSeq	gene	905934	908774	.	+	.	ID=gene2428;Dbxref=GeneID:853118;Name=ADE3;gbkey=Gene;gene=ADE3;locus_tag=YGR204W
NC_001139.9	RefSeq	mRNA	905934	908774	.	+	.	ID=rna2416;Parent=gene2428;Dbxref=Genbank:NM_001181333.3;Name=NM_001181333.3;gbkey=mRNA;gene=ADE3;product=trifunctional formate-tetrahydrofolate ligase/methenyltetrahydrofolate cyclohydrolase/methylenetetrahydrofolate dehydrogenase ADE3;transcript_id=NM_001181333.3
NC_001139.9	RefSeq	exon	905934	908774	.	+	.	ID=id2944;Parent=rna2416;Dbxref=Genbank:NM_001181333.3;gbkey=mRNA;gene=ADE3;product=trifunctional formate-tetrahydrofolate ligase/methenyltetrahydrofolate cyclohydrolase/methylenetetrahydrofolate dehydrogenase ADE3;transcript_id=NM_001181333.3
NC_001139.9	RefSeq	CDS	905934	908774	.	+	0	ID=cds2270;Parent=rna2416;Dbxref=SGD:S000003436,Genbank:NP_011720.3;Name=NP_011720.3;Note=Cytoplasmic trifunctional enzyme C1-tetrahydrofolate synthase%3B involved in single carbon metabolism and required for biosynthesis of purines%2C thymidylate%2C methionine%2C and histidine%3B null mutation causes auxotrophy for adenine and histidine;gbkey=CDS;gene=ADE3;product=trifunctional formate-tetrahydrofolate ligase/methenyltetrahydrofolate cyclohydrolase/methylenetetrahydrofolate dehydrogenase ADE3;protein_id=NP_011720.3
NC_001139.9	RefSeq	gene	909061	909174	.	-	.	ID=gene2429;Dbxref=GeneID:1466462;Name=YGR204C-A;gbkey=Gene;locus_tag=YGR204C-A
NC_001139.9	RefSeq	mRNA	909061	909174	.	-	.	ID=rna2417;Parent=gene2429;Dbxref=Genbank:NM_001184596.1;Name=NM_001184596.1;gbkey=mRNA;product=hypothetical protein;transcript_id=NM_001184596.1
NC_001139.9	RefSeq	exon	909061	909174	.	-	.	ID=id2945;Parent=rna2417;Dbxref=Genbank:NM_001184596.1;gbkey=mRNA;product=hypothetical protein;transcript_id=NM_001184596.1
NC_001139.9	RefSeq	CDS	909061	909174	.	-	0	ID=cds2271;Parent=rna2417;Dbxref=SGD:S000028640,Genbank:NP_878082.1;Name=NP_878082.1;Note=hypothetical protein%3B identified by gene-trapping%2C microarray-based expression analysis%2C and genome-wide homology searching;gbkey=CDS;product=hypothetical protein;protein_id=NP_878082.1
NC_001139.9	RefSeq	gene	909213	910085	.	+	.	ID=gene2430;Dbxref=GeneID:853119;Name=TDA10;gbkey=Gene;gene=TDA10;locus_tag=YGR205W
NC_001139.9	RefSeq	mRNA	909213	910085	.	+	.	ID=rna2418;Parent=gene2430;Dbxref=Genbank:NM_001181334.3;Name=NM_001181334.3;gbkey=mRNA;gene=TDA10;product=Tda10p;transcript_id=NM_001181334.3
NC_001139.9	RefSeq	exon	909213	910085	.	+	.	ID=id2946;Parent=rna2418;Dbxref=Genbank:NM_001181334.3;gbkey=mRNA;gene=TDA10;product=Tda10p;transcript_id=NM_001181334.3
NC_001139.9	RefSeq	CDS	909213	910085	.	+	0	ID=cds2272;Parent=rna2418;Dbxref=SGD:S000003437,Genbank:NP_011721.3;Name=NP_011721.3;Note=ATP-binding hypothetical protein%3B crystal structure resembles that of E.coli pantothenate kinase and other small kinases%3B null mutant is sensitive to expression of the top1-T722A allele;gbkey=CDS;gene=TDA10;product=Tda10p;protein_id=NP_011721.3
NC_001139.9	RefSeq	gene	910432	910737	.	+	.	ID=gene2431;Dbxref=GeneID:853120;Name=MVB12;gbkey=Gene;gene=MVB12;locus_tag=YGR206W
NC_001139.9	RefSeq	mRNA	910432	910737	.	+	.	ID=rna2419;Parent=gene2431;Dbxref=Genbank:NM_001181335.3;Name=NM_001181335.3;gbkey=mRNA;gene=MVB12;product=ubiquitin-binding ESCRT-I subunit protein MVB12;transcript_id=NM_001181335.3
NC_001139.9	RefSeq	exon	910432	910737	.	+	.	ID=id2947;Parent=rna2419;Dbxref=Genbank:NM_001181335.3;gbkey=mRNA;gene=MVB12;product=ubiquitin-binding ESCRT-I subunit protein MVB12;transcript_id=NM_001181335.3
NC_001139.9	RefSeq	CDS	910432	910737	.	+	0	ID=cds2273;Parent=rna2419;Dbxref=SGD:S000003438,Genbank:NP_011722.3;Name=NP_011722.3;Note=ESCRT-I subunit required to stabilize ESCRT-I core complex oligomers%3B the ESCRT-I core complex (Stp22p%2C Vps28p%2C Srn2p) is involved in ubiquitin-dependent sorting of proteins into the endosome%3B deletion mutant is sensitive to rapamycin and nystatin;gbkey=CDS;gene=MVB12;product=ubiquitin-binding ESCRT-I subunit protein MVB12;protein_id=NP_011722.3
NC_001139.9	RefSeq	gene	910843	911628	.	-	.	ID=gene2432;Dbxref=GeneID:853121;Name=CIR1;gbkey=Gene;gene=CIR1;locus_tag=YGR207C
NC_001139.9	RefSeq	mRNA	910843	911628	.	-	.	ID=rna2420;Parent=gene2432;Dbxref=Genbank:NM_001181336.1;Name=NM_001181336.1;gbkey=mRNA;gene=CIR1;product=Cir1p;transcript_id=NM_001181336.1
NC_001139.9	RefSeq	exon	910843	911628	.	-	.	ID=id2948;Parent=rna2420;Dbxref=Genbank:NM_001181336.1;gbkey=mRNA;gene=CIR1;product=Cir1p;transcript_id=NM_001181336.1
NC_001139.9	RefSeq	CDS	910843	911628	.	-	0	ID=cds2274;Parent=rna2420;Dbxref=SGD:S000003439,Genbank:NP_011723.1;Name=NP_011723.1;Note=Mitochondrial protein that interacts with frataxin (Yfh1p)%3B putative ortholog of mammalian electron transfer flavoprotein complex subunit ETF-beta%3B may have a role in oxidative stress response;gbkey=CDS;gene=CIR1;product=Cir1p;protein_id=NP_011723.1
NC_001139.9	RefSeq	gene	911883	912812	.	+	.	ID=gene2433;Dbxref=GeneID:853122;Name=SER2;gbkey=Gene;gene=SER2;locus_tag=YGR208W
NC_001139.9	RefSeq	mRNA	911883	912812	.	+	.	ID=rna2421;Parent=gene2433;Dbxref=Genbank:NM_001181337.1;Name=NM_001181337.1;gbkey=mRNA;gene=SER2;product=phosphoserine phosphatase;transcript_id=NM_001181337.1
NC_001139.9	RefSeq	exon	911883	912812	.	+	.	ID=id2949;Parent=rna2421;Dbxref=Genbank:NM_001181337.1;gbkey=mRNA;gene=SER2;product=phosphoserine phosphatase;transcript_id=NM_001181337.1
NC_001139.9	RefSeq	CDS	911883	912812	.	+	0	ID=cds2275;Parent=rna2421;Dbxref=SGD:S000003440,Genbank:NP_011724.1;Name=NP_011724.1;Note=Phosphoserine phosphatase of the phosphoglycerate pathway%3B involved in serine and glycine biosynthesis%2C expression is regulated by the available nitrogen source;gbkey=CDS;gene=SER2;product=phosphoserine phosphatase;protein_id=NP_011724.1
NC_001139.9	RefSeq	gene	912913	913227	.	-	.	ID=gene2434;Dbxref=GeneID:853123;Name=TRX2;gbkey=Gene;gene=TRX2;gene_synonym=LMA1;locus_tag=YGR209C
NC_001139.9	RefSeq	mRNA	912913	913227	.	-	.	ID=rna2422;Parent=gene2434;Dbxref=Genbank:NM_001181338.3;Name=NM_001181338.3;gbkey=mRNA;gene=TRX2;product=thioredoxin TRX2;transcript_id=NM_001181338.3
NC_001139.9	RefSeq	exon	912913	913227	.	-	.	ID=id2950;Parent=rna2422;Dbxref=Genbank:NM_001181338.3;gbkey=mRNA;gene=TRX2;product=thioredoxin TRX2;transcript_id=NM_001181338.3
NC_001139.9	RefSeq	CDS	912913	913227	.	-	0	ID=cds2276;Parent=rna2422;Dbxref=SGD:S000003441,Genbank:NP_011725.3;Name=NP_011725.3;Note=Cytoplasmic thioredoxin isoenzyme%3B part of thioredoxin system which protects cells against oxidative and reductive stress%3B forms LMA1 complex with Pbi2p%3B acts as a cofactor for Tsa1p%3B required for ER-Golgi transport and vacuole inheritance%3B with Trx1p%2C facilitates mitochondrial import of small Tims Tim9p%2C Tim10p%2C Tim13p by maintaining them in reduced form%3B abundance increases under DNA replication stress%3B TRX2 has a paralog%2C TRX1%2C that arose from the whole genome duplication;gbkey=CDS;gene=TRX2;product=thioredoxin TRX2;protein_id=NP_011725.3
NC_001139.9	RefSeq	gene	913503	914738	.	-	.	ID=gene2435;Dbxref=GeneID:853124;Name=YGR210C;gbkey=Gene;locus_tag=YGR210C
NC_001139.9	RefSeq	mRNA	913503	914738	.	-	.	ID=rna2423;Parent=gene2435;Dbxref=Genbank:NM_001181339.1;Name=NM_001181339.1;gbkey=mRNA;product=hypothetical protein;transcript_id=NM_001181339.1
NC_001139.9	RefSeq	exon	913503	914738	.	-	.	ID=id2951;Parent=rna2423;Dbxref=Genbank:NM_001181339.1;gbkey=mRNA;product=hypothetical protein;transcript_id=NM_001181339.1
NC_001139.9	RefSeq	CDS	913503	914738	.	-	0	ID=cds2277;Parent=rna2423;Dbxref=SGD:S000003442,Genbank:NP_011726.1;Name=NP_011726.1;Note=hypothetical protein%3B green fluorescent protein (GFP)-fusion protein localizes to the cytoplasm;gbkey=CDS;product=hypothetical protein;protein_id=NP_011726.1
NC_001139.9	RefSeq	gene	915241	916701	.	+	.	ID=gene2436;Dbxref=GeneID:853125;Name=ZPR1;gbkey=Gene;gene=ZPR1;locus_tag=YGR211W
NC_001139.9	RefSeq	mRNA	915241	916701	.	+	.	ID=rna2424;Parent=gene2436;Dbxref=Genbank:NM_001181340.3;Name=NM_001181340.3;gbkey=mRNA;gene=ZPR1;product=Zpr1p;transcript_id=NM_001181340.3
NC_001139.9	RefSeq	exon	915241	916701	.	+	.	ID=id2952;Parent=rna2424;Dbxref=Genbank:NM_001181340.3;gbkey=mRNA;gene=ZPR1;product=Zpr1p;transcript_id=NM_001181340.3
NC_001139.9	RefSeq	CDS	915241	916701	.	+	0	ID=cds2278;Parent=rna2424;Dbxref=SGD:S000003443,Genbank:NP_011727.3;Name=NP_011727.3;Note=Essential protein with two zinc fingers%3B present in the nucleus of growing cells but relocates to the cytoplasm in starved cells via a process mediated by Cpr1p%3B binds to translation elongation factor eEF-1 (Tef1p)%3B relative distribution to the nucleus increases upon DNA replication stress;gbkey=CDS;gene=ZPR1;product=Zpr1p;protein_id=NP_011727.3
NC_001139.9	RefSeq	gene	917040	918446	.	+	.	ID=gene2437;Dbxref=GeneID:853126;Name=SLI1;gbkey=Gene;gene=SLI1;locus_tag=YGR212W
NC_001139.9	RefSeq	mRNA	917040	918446	.	+	.	ID=rna2425;Parent=gene2437;Dbxref=Genbank:NM_001181341.3;Name=NM_001181341.3;gbkey=mRNA;gene=SLI1;product=Sli1p;transcript_id=NM_001181341.3
NC_001139.9	RefSeq	exon	917040	918446	.	+	.	ID=id2953;Parent=rna2425;Dbxref=Genbank:NM_001181341.3;gbkey=mRNA;gene=SLI1;product=Sli1p;transcript_id=NM_001181341.3
NC_001139.9	RefSeq	CDS	917040	918446	.	+	0	ID=cds2279;Parent=rna2425;Dbxref=SGD:S000003444,Genbank:NP_011728.3;Name=NP_011728.3;Note=N-acetyltransferase%3B confers resistance to the sphingolipid biosynthesis inhibitor myriocin (ISP-1) by converting it into N-acetyl-myriocin%2C co-operates with Ypk1p in mediating resistance to myriocin;gbkey=CDS;gene=SLI1;product=Sli1p;protein_id=NP_011728.3
NC_001139.9	RefSeq	gene	918512	919465	.	-	.	ID=gene2438;Dbxref=GeneID:853127;Name=RTA1;gbkey=Gene;gene=RTA1;locus_tag=YGR213C
NC_001139.9	RefSeq	mRNA	918512	919465	.	-	.	ID=rna2426;Parent=gene2438;Dbxref=Genbank:NM_001181342.1;Name=NM_001181342.1;gbkey=mRNA;gene=RTA1;product=Rta1p;transcript_id=NM_001181342.1
NC_001139.9	RefSeq	exon	918512	919465	.	-	.	ID=id2954;Parent=rna2426;Dbxref=Genbank:NM_001181342.1;gbkey=mRNA;gene=RTA1;product=Rta1p;transcript_id=NM_001181342.1
NC_001139.9	RefSeq	CDS	918512	919465	.	-	0	ID=cds2280;Parent=rna2426;Dbxref=SGD:S000003445,Genbank:NP_011729.1;Name=NP_011729.1;Note=Protein involved in 7-aminocholesterol resistance%3B has seven potential membrane-spanning regions%3B expression is induced under both low-heme and low-oxygen conditions%3B member of the fungal lipid-translocating exporter (LTE) family of protein%3B RTA1 has a paralog%2C YLR046C%2C that arose from the whole genome duplication;gbkey=CDS;gene=RTA1;product=Rta1p;protein_id=NP_011729.1
NC_001139.9	RefSeq	gene	920575	921788	.	+	.	ID=gene2439;Dbxref=GeneID:853128;Name=RPS0A;gbkey=Gene;gene=RPS0A;gene_synonym=NAB1,NAB1A,YST1;locus_tag=YGR214W
NC_001139.9	RefSeq	mRNA	920575	921788	.	+	.	ID=rna2427;Parent=gene2439;Dbxref=Genbank:NM_001181343.1;Name=NM_001181343.1;gbkey=mRNA;gene=RPS0A;product=ribosomal 40S subunit protein S0A;transcript_id=NM_001181343.1
NC_001139.9	RefSeq	exon	920575	920664	.	+	.	ID=id2955;Parent=rna2427;Dbxref=Genbank:NM_001181343.1;gbkey=mRNA;gene=RPS0A;product=ribosomal 40S subunit protein S0A;transcript_id=NM_001181343.1
NC_001139.9	RefSeq	exon	921120	921788	.	+	.	ID=id2956;Parent=rna2427;Dbxref=Genbank:NM_001181343.1;gbkey=mRNA;gene=RPS0A;product=ribosomal 40S subunit protein S0A;transcript_id=NM_001181343.1
NC_001139.9	RefSeq	CDS	920575	920664	.	+	0	ID=cds2281;Parent=rna2427;Dbxref=SGD:S000003446,Genbank:NP_011730.1;Name=NP_011730.1;Note=Ribosomal 40S subunit protein S0A%3B required for maturation of 18S rRNA along with Rps0Bp%3B deletion of either RPS0 gene reduces growth rate%2C deletion of both genes is lethal%3B homologous to human ribosomal protein SA and bacterial S2%3B RPS0A has a paralog%2C RPS0B%2C that arose from the whole genome duplication;gbkey=CDS;gene=RPS0A;product=ribosomal 40S subunit protein S0A;protein_id=NP_011730.1
NC_001139.9	RefSeq	CDS	921120	921788	.	+	0	ID=cds2281;Parent=rna2427;Dbxref=SGD:S000003446,Genbank:NP_011730.1;Name=NP_011730.1;Note=Ribosomal 40S subunit protein S0A%3B required for maturation of 18S rRNA along with Rps0Bp%3B deletion of either RPS0 gene reduces growth rate%2C deletion of both genes is lethal%3B homologous to human ribosomal protein SA and bacterial S2%3B RPS0A has a paralog%2C RPS0B%2C that arose from the whole genome duplication;gbkey=CDS;gene=RPS0A;product=ribosomal 40S subunit protein S0A;protein_id=NP_011730.1
NC_001139.9	RefSeq	gene	922175	922507	.	+	.	ID=gene2440;Dbxref=GeneID:853129;Name=RSM27;gbkey=Gene;gene=RSM27;locus_tag=YGR215W
NC_001139.9	RefSeq	mRNA	922175	922507	.	+	.	ID=rna2428;Parent=gene2440;Dbxref=Genbank:NM_001181344.3;Name=NM_001181344.3;gbkey=mRNA;gene=RSM27;product=mitochondrial 37S ribosomal protein RSM27;transcript_id=NM_001181344.3
NC_001139.9	RefSeq	exon	922175	922507	.	+	.	ID=id2957;Parent=rna2428;Dbxref=Genbank:NM_001181344.3;gbkey=mRNA;gene=RSM27;product=mitochondrial 37S ribosomal protein RSM27;transcript_id=NM_001181344.3
NC_001139.9	RefSeq	CDS	922175	922507	.	+	0	ID=cds2282;Parent=rna2428;Dbxref=SGD:S000003447,Genbank:NP_011731.3;Name=NP_011731.3;Note=Mitochondrial ribosomal protein of the small subunit;gbkey=CDS;gene=RSM27;product=mitochondrial 37S ribosomal protein RSM27;protein_id=NP_011731.3
NC_001139.9	RefSeq	gene	922633	924462	.	-	.	ID=gene2441;Dbxref=GeneID:853130;Name=GPI1;gbkey=Gene;gene=GPI1;locus_tag=YGR216C
NC_001139.9	RefSeq	mRNA	922633	924462	.	-	.	ID=rna2429;Parent=gene2441;Dbxref=Genbank:NM_001181345.1;Name=NM_001181345.1;gbkey=mRNA;gene=GPI1;product=Gpi1p;transcript_id=NM_001181345.1
NC_001139.9	RefSeq	exon	922633	924462	.	-	.	ID=id2958;Parent=rna2429;Dbxref=Genbank:NM_001181345.1;gbkey=mRNA;gene=GPI1;product=Gpi1p;transcript_id=NM_001181345.1
NC_001139.9	RefSeq	CDS	922633	924462	.	-	0	ID=cds2283;Parent=rna2429;Dbxref=SGD:S000003448,Genbank:NP_011732.1;Name=NP_011732.1;Note=Membrane protein involved in the synthesis of GlcNAc-PI%3B N-acetylglucosaminyl phosphatidylinositol (GlcNAc-PI) is the first intermediate in the synthesis of glycosylphosphatidylinositol (GPI) anchors%3B human and mouse GPI1p are functional homologs;gbkey=CDS;gene=GPI1;product=Gpi1p;protein_id=NP_011732.1
NC_001139.9	RefSeq	gene	924696	930815	.	+	.	ID=gene2442;Dbxref=GeneID:853131;Name=CCH1;gbkey=Gene;gene=CCH1;locus_tag=YGR217W
NC_001139.9	RefSeq	mRNA	924696	930815	.	+	.	ID=rna2430;Parent=gene2442;Dbxref=Genbank:NM_001181346.3;Name=NM_001181346.3;gbkey=mRNA;gene=CCH1;product=Cch1p;transcript_id=NM_001181346.3
NC_001139.9	RefSeq	exon	924696	930815	.	+	.	ID=id2959;Parent=rna2430;Dbxref=Genbank:NM_001181346.3;gbkey=mRNA;gene=CCH1;product=Cch1p;transcript_id=NM_001181346.3
NC_001139.9	RefSeq	CDS	924696	930815	.	+	0	ID=cds2284;Parent=rna2430;Dbxref=SGD:S000003449,Genbank:NP_011733.3;Name=NP_011733.3;Note=Voltage-gated high-affinity calcium channel%3B involved in calcium influx in response to some environmental stresses as well as exposure to mating pheromones%3B interacts and partially co-localizes with Mid1p%3B however%2C evidence suggests CCH1 is not required for Mid1p function;gbkey=CDS;gene=CCH1;product=Cch1p;protein_id=NP_011733.3
NC_001139.9	RefSeq	gene	930953	931023	.	-	.	ID=gene2443;Dbxref=GeneID:853132;Name=tG(GCC)G2;gbkey=Gene;locus_tag=tG(GCC)G2
NC_001139.9	RefSeq	tRNA	930953	931023	.	-	.	ID=rna2431;Parent=gene2443;Dbxref=SGD:S000006582;Note=Glycine tRNA (tRNA-Gly)%2C predicted by tRNAscan-SE analysis;gbkey=tRNA;product=tRNA-Gly
NC_001139.9	RefSeq	exon	930953	931023	.	-	.	ID=id2960;Parent=rna2431;Dbxref=SGD:S000006582;Note=Glycine tRNA (tRNA-Gly)%2C predicted by tRNAscan-SE analysis;gbkey=tRNA;product=tRNA-Gly
NC_001139.9	RefSeq	long_terminal_repeat	931171	931540	.	-	.	ID=id2961;Dbxref=SGD:S000006961;Note=Ty4 LTR;gbkey=LTR
NC_001139.9	RefSeq	long_terminal_repeat	931688	932019	.	+	.	ID=id2962;Dbxref=SGD:S000006977;Note=Ty1 LTR;gbkey=LTR
NC_001139.9	RefSeq	gene	932541	935795	.	+	.	ID=gene2444;Dbxref=GeneID:853133;Name=CRM1;gbkey=Gene;gene=CRM1;gene_synonym=KAP124,XPO1;locus_tag=YGR218W
NC_001139.9	RefSeq	mRNA	932541	935795	.	+	.	ID=rna2432;Parent=gene2444;Dbxref=Genbank:NM_001181347.3;Name=NM_001181347.3;gbkey=mRNA;gene=CRM1;product=exportin CRM1;transcript_id=NM_001181347.3
NC_001139.9	RefSeq	exon	932541	935795	.	+	.	ID=id2963;Parent=rna2432;Dbxref=Genbank:NM_001181347.3;gbkey=mRNA;gene=CRM1;product=exportin CRM1;transcript_id=NM_001181347.3
NC_001139.9	RefSeq	CDS	932541	935795	.	+	0	ID=cds2285;Parent=rna2432;Dbxref=SGD:S000003450,Genbank:NP_011734.3;Name=NP_011734.3;Note=Major karyopherin%3B involved in export of proteins%2C RNAs%2C and ribosomal subunits from the nucleus%3B exportin;gbkey=CDS;gene=CRM1;product=exportin CRM1;protein_id=NP_011734.3
NC_001139.9	RefSeq	gene	936074	936883	.	-	.	ID=gene2445;Dbxref=GeneID:853135;Name=MRPL9;gbkey=Gene;gene=MRPL9;locus_tag=YGR220C
NC_001139.9	RefSeq	mRNA	936074	936883	.	-	.	ID=rna2433;Parent=gene2445;Dbxref=Genbank:NM_001181349.1;Name=NM_001181349.1;gbkey=mRNA;gene=MRPL9;product=mitochondrial 54S ribosomal protein YmL9;transcript_id=NM_001181349.1
NC_001139.9	RefSeq	exon	936074	936883	.	-	.	ID=id2964;Parent=rna2433;Dbxref=Genbank:NM_001181349.1;gbkey=mRNA;gene=MRPL9;product=mitochondrial 54S ribosomal protein YmL9;transcript_id=NM_001181349.1
NC_001139.9	RefSeq	CDS	936074	936883	.	-	0	ID=cds2286;Parent=rna2433;Dbxref=SGD:S000003452,Genbank:NP_011736.1;Name=NP_011736.1;Note=Mitochondrial ribosomal protein of the large subunit;gbkey=CDS;gene=MRPL9;product=mitochondrial 54S ribosomal protein YmL9;protein_id=NP_011736.1
NC_001139.9	RefSeq	gene	937124	938992	.	-	.	ID=gene2446;Dbxref=GeneID:853136;Name=TOS2;gbkey=Gene;gene=TOS2;locus_tag=YGR221C
NC_001139.9	RefSeq	mRNA	937124	938992	.	-	.	ID=rna2434;Parent=gene2446;Dbxref=Genbank:NM_001181350.2;Name=NM_001181350.2;gbkey=mRNA;gene=TOS2;product=Tos2p;transcript_id=NM_001181350.2
NC_001139.9	RefSeq	exon	937124	938992	.	-	.	ID=id2965;Parent=rna2434;Dbxref=Genbank:NM_001181350.2;gbkey=mRNA;gene=TOS2;product=Tos2p;transcript_id=NM_001181350.2
NC_001139.9	RefSeq	CDS	937124	938992	.	-	0	ID=cds2287;Parent=rna2434;Dbxref=SGD:S000003453,Genbank:NP_011737.2;Name=NP_011737.2;Note=Protein involved in localization of Cdc24p to the site of bud growth%3B may act as a membrane anchor%3B localizes to the bud neck and bud tip%3B potentially phosphorylated by Cdc28p%3B TOS2 has a paralog%2C SKG6%2C that arose from the whole genome duplication;gbkey=CDS;gene=TOS2;product=Tos2p;protein_id=NP_011737.2
NC_001139.9	RefSeq	gene	939459	939672	.	-	.	ID=gene2447;Dbxref=GeneID:9164899;Name=snR7-L;gbkey=Gene;locus_tag=snR7-L
NC_001139.9	RefSeq	ncRNA	939459	939672	.	-	.	ID=rna2435;Parent=gene2447;Dbxref=SGD:S000006495;Note=U5 spliceosomal RNA (U5 snRNA)%2C long form%3B associated with spliceosome;gbkey=ncRNA;ncrna_class=snRNA;product=SNR7-L
NC_001139.9	RefSeq	exon	939459	939672	.	-	.	ID=id2966;Parent=rna2435;Dbxref=SGD:S000006495;Note=U5 spliceosomal RNA (U5 snRNA)%2C long form%3B associated with spliceosome;gbkey=ncRNA;ncrna_class=snRNA;product=SNR7-L
NC_001139.9	RefSeq	gene	939494	939672	.	-	.	ID=gene2448;Dbxref=GeneID:9164900;Name=snR7-S;gbkey=Gene;locus_tag=snR7-S
NC_001139.9	RefSeq	ncRNA	939494	939672	.	-	.	ID=rna2436;Parent=gene2448;Dbxref=SGD:S000006496;Note=U5 spliceosomal RNA (U5 snRNA)%2C short form%3B derived from SNR7-L by 3' end processing%3B associated with spliceosome;gbkey=ncRNA;ncrna_class=snRNA;product=SNR7-S
NC_001139.9	RefSeq	exon	939494	939672	.	-	.	ID=id2967;Parent=rna2436;Dbxref=SGD:S000006496;Note=U5 spliceosomal RNA (U5 snRNA)%2C short form%3B derived from SNR7-L by 3' end processing%3B associated with spliceosome;gbkey=ncRNA;ncrna_class=snRNA;product=SNR7-S
NC_001139.9	RefSeq	gene	939923	940804	.	+	.	ID=gene2449;Dbxref=GeneID:853137;Name=PET54;gbkey=Gene;gene=PET54;locus_tag=YGR222W
NC_001139.9	RefSeq	mRNA	939923	940804	.	+	.	ID=rna2437;Parent=gene2449;Dbxref=Genbank:NM_001181351.3;Name=NM_001181351.3;gbkey=mRNA;gene=PET54;product=Pet54p;transcript_id=NM_001181351.3
NC_001139.9	RefSeq	exon	939923	940804	.	+	.	ID=id2968;Parent=rna2437;Dbxref=Genbank:NM_001181351.3;gbkey=mRNA;gene=PET54;product=Pet54p;transcript_id=NM_001181351.3
NC_001139.9	RefSeq	CDS	939923	940804	.	+	0	ID=cds2288;Parent=rna2437;Dbxref=SGD:S000003454,Genbank:NP_011738.3;Name=NP_011738.3;Note=Mitochondrial inner membrane protein%3B binds to the 5' UTR of the COX3 mRNA to activate its translation together with Pet122p and Pet494p%3B also binds to the COX1 Group I intron AI5 beta to facilitate exon ligation during splicing;gbkey=CDS;gene=PET54;product=Pet54p;protein_id=NP_011738.3
NC_001139.9	RefSeq	gene	940869	942215	.	-	.	ID=gene2450;Dbxref=GeneID:853138;Name=HSV2;gbkey=Gene;gene=HSV2;locus_tag=YGR223C
NC_001139.9	RefSeq	mRNA	940869	942215	.	-	.	ID=rna2438;Parent=gene2450;Dbxref=Genbank:NM_001181352.1;Name=NM_001181352.1;gbkey=mRNA;gene=HSV2;product=Hsv2p;transcript_id=NM_001181352.1
NC_001139.9	RefSeq	exon	940869	942215	.	-	.	ID=id2969;Parent=rna2438;Dbxref=Genbank:NM_001181352.1;gbkey=mRNA;gene=HSV2;product=Hsv2p;transcript_id=NM_001181352.1
NC_001139.9	RefSeq	CDS	940869	942215	.	-	0	ID=cds2289;Parent=rna2438;Dbxref=SGD:S000003455,Genbank:NP_011739.1;Name=NP_011739.1;Note=Phosphatidylinositol 3%2C5-bisphosphate-binding protein%3B plays a role in micronucleophagy%3B belongs to the PROPPIN family of proteins%3B predicted to fold as a seven-bladed beta-propeller%3B displays punctate cytoplasmic localization;gbkey=CDS;gene=HSV2;product=Hsv2p;protein_id=NP_011739.1
NC_001139.9	RefSeq	gene	942806	944647	.	+	.	ID=gene2451;Dbxref=GeneID:853139;Name=AZR1;gbkey=Gene;gene=AZR1;locus_tag=YGR224W
NC_001139.9	RefSeq	mRNA	942806	944647	.	+	.	ID=rna2439;Parent=gene2451;Dbxref=Genbank:NM_001181353.3;Name=NM_001181353.3;gbkey=mRNA;gene=AZR1;product=Azr1p;transcript_id=NM_001181353.3
NC_001139.9	RefSeq	exon	942806	944647	.	+	.	ID=id2970;Parent=rna2439;Dbxref=Genbank:NM_001181353.3;gbkey=mRNA;gene=AZR1;product=Azr1p;transcript_id=NM_001181353.3
NC_001139.9	RefSeq	CDS	942806	944647	.	+	0	ID=cds2290;Parent=rna2439;Dbxref=SGD:S000003456,Genbank:NP_011740.3;Name=NP_011740.3;Note=Plasma membrane transporter of the major facilitator superfamily%3B involved in resistance to azole drugs such as ketoconazole and fluconazole;gbkey=CDS;gene=AZR1;product=Azr1p;protein_id=NP_011740.3
NC_001139.9	RefSeq	gene	945145	947019	.	+	.	ID=gene2452;Dbxref=GeneID:853140;Name=AMA1;gbkey=Gene;gene=AMA1;gene_synonym=SPO70;locus_tag=YGR225W
NC_001139.9	RefSeq	mRNA	945145	947019	.	+	.	ID=rna2440;Parent=gene2452;Dbxref=Genbank:NM_001181354.3;Name=NM_001181354.3;gbkey=mRNA;gene=AMA1;product=Ama1p;transcript_id=NM_001181354.3
NC_001139.9	RefSeq	exon	945145	946327	.	+	.	ID=id2971;Parent=rna2440;Dbxref=Genbank:NM_001181354.3;gbkey=mRNA;gene=AMA1;product=Ama1p;transcript_id=NM_001181354.3
NC_001139.9	RefSeq	exon	946421	947019	.	+	.	ID=id2972;Parent=rna2440;Dbxref=Genbank:NM_001181354.3;gbkey=mRNA;gene=AMA1;product=Ama1p;transcript_id=NM_001181354.3
NC_001139.9	RefSeq	CDS	945145	946327	.	+	0	ID=cds2291;Parent=rna2440;Dbxref=SGD:S000003457,Genbank:NP_011741.5;Name=NP_011741.5;Note=Activator of meiotic anaphase promoting complex (APC/C)%3B Cdc20p family member%3B required for initiation of spore wall assembly%3B required for Clb1p degradation during meiosis%3B prevents premature assembly of the meiosis I spindle%2C required for DSB induced prophase I arrest;gbkey=CDS;gene=AMA1;product=Ama1p;protein_id=NP_011741.5
NC_001139.9	RefSeq	CDS	946421	947019	.	+	2	ID=cds2291;Parent=rna2440;Dbxref=SGD:S000003457,Genbank:NP_011741.5;Name=NP_011741.5;Note=Activator of meiotic anaphase promoting complex (APC/C)%3B Cdc20p family member%3B required for initiation of spore wall assembly%3B required for Clb1p degradation during meiosis%3B prevents premature assembly of the meiosis I spindle%2C required for DSB induced prophase I arrest;gbkey=CDS;gene=AMA1;product=Ama1p;protein_id=NP_011741.5
NC_001139.9	RefSeq	gene	947420	948997	.	+	.	ID=gene2453;Dbxref=GeneID:853142;Name=DIE2;gbkey=Gene;gene=DIE2;gene_synonym=ALG10;locus_tag=YGR227W
NC_001139.9	RefSeq	mRNA	947420	948997	.	+	.	ID=rna2441;Parent=gene2453;Dbxref=Genbank:NM_001181356.2;Name=NM_001181356.2;gbkey=mRNA;gene=DIE2;product=dolichyl-P-Glc:Glc(2)Man(9)GlcNAc(2)-PP-dolichol alpha-1%2C2- glucosyltransferase;transcript_id=NM_001181356.2
NC_001139.9	RefSeq	exon	947420	948997	.	+	.	ID=id2973;Parent=rna2441;Dbxref=Genbank:NM_001181356.2;gbkey=mRNA;gene=DIE2;product=dolichyl-P-Glc:Glc(2)Man(9)GlcNAc(2)-PP-dolichol alpha-1%2C2- glucosyltransferase;transcript_id=NM_001181356.2
NC_001139.9	RefSeq	CDS	947420	948997	.	+	0	ID=cds2292;Parent=rna2441;Dbxref=SGD:S000003459,Genbank:NP_011743.2;Name=NP_011743.2;Note=Dolichyl-phosphoglucose-dependent alpha-1%2C2 glucosyltransferase%3B located in the ER%3B functions in the pathway that synthesizes the dolichol-linked oligosaccharide precursor for N-linked protein glycosylation%3B has a role in regulation of ITR1 and INO1;gbkey=CDS;gene=DIE2;product=dolichyl-P-Glc:Glc(2)Man(9)GlcNAc(2)-PP-dolichol alpha-1%2C2- glucosyltransferase;protein_id=NP_011743.2
NC_001139.9	RefSeq	gene	949382	950899	.	-	.	ID=gene2454;Dbxref=GeneID:853144;Name=SMI1;gbkey=Gene;gene=SMI1;gene_synonym=KNR4;locus_tag=YGR229C
NC_001139.9	RefSeq	mRNA	949382	950899	.	-	.	ID=rna2442;Parent=gene2454;Dbxref=Genbank:NM_001181358.1;Name=NM_001181358.1;gbkey=mRNA;gene=SMI1;product=Smi1p;transcript_id=NM_001181358.1
NC_001139.9	RefSeq	exon	949382	950899	.	-	.	ID=id2974;Parent=rna2442;Dbxref=Genbank:NM_001181358.1;gbkey=mRNA;gene=SMI1;product=Smi1p;transcript_id=NM_001181358.1
NC_001139.9	RefSeq	CDS	949382	950899	.	-	0	ID=cds2293;Parent=rna2442;Dbxref=SGD:S000003461,Genbank:NP_011745.1;Name=NP_011745.1;Note=Protein involved in the regulation of cell wall synthesis%3B proposed to be involved in coordinating cell cycle progression with cell wall integrity;gbkey=CDS;gene=SMI1;product=Smi1p;protein_id=NP_011745.1
NC_001139.9	RefSeq	gene	951894	952307	.	+	.	ID=gene2455;Dbxref=GeneID:853145;Name=BNS1;gbkey=Gene;gene=BNS1;locus_tag=YGR230W
NC_001139.9	RefSeq	mRNA	951894	952307	.	+	.	ID=rna2443;Parent=gene2455;Dbxref=Genbank:NM_001181359.3;Name=NM_001181359.3;gbkey=mRNA;gene=BNS1;product=Bns1p;transcript_id=NM_001181359.3
NC_001139.9	RefSeq	exon	951894	952307	.	+	.	ID=id2975;Parent=rna2443;Dbxref=Genbank:NM_001181359.3;gbkey=mRNA;gene=BNS1;product=Bns1p;transcript_id=NM_001181359.3
NC_001139.9	RefSeq	CDS	951894	952307	.	+	0	ID=cds2294;Parent=rna2443;Dbxref=SGD:S000003462,Genbank:NP_011746.3;Name=NP_011746.3;Note=hypothetical protein%3B overexpression bypasses need for Spo12p%2C but not required for meiosis%3B BNS1 has a paralog%2C SPO12%2C that arose from the whole genome duplication;gbkey=CDS;gene=BNS1;product=Bns1p;protein_id=NP_011746.3
NC_001139.9	RefSeq	gene	952548	953480	.	-	.	ID=gene2456;Dbxref=GeneID:853146;Name=PHB2;gbkey=Gene;gene=PHB2;locus_tag=YGR231C
NC_001139.9	RefSeq	mRNA	952548	953480	.	-	.	ID=rna2444;Parent=gene2456;Dbxref=Genbank:NM_001181360.1;Name=NM_001181360.1;gbkey=mRNA;gene=PHB2;product=prohibitin subunit PHB2;transcript_id=NM_001181360.1
NC_001139.9	RefSeq	exon	952548	953480	.	-	.	ID=id2976;Parent=rna2444;Dbxref=Genbank:NM_001181360.1;gbkey=mRNA;gene=PHB2;product=prohibitin subunit PHB2;transcript_id=NM_001181360.1
NC_001139.9	RefSeq	CDS	952548	953480	.	-	0	ID=cds2295;Parent=rna2444;Dbxref=SGD:S000003463,Genbank:NP_011747.2;Name=NP_011747.2;Note=Subunit of the prohibitin complex (Phb1p-Phb2p)%3B prohibitin is a 1.2 MDa ring-shaped inner mitochondrial membrane chaperone that stabilizes newly synthesized proteins%3B determinant of replicative life span%3B involved in mitochondrial segregation%3B prohibitin deficiency induces a mitochondrial unfolded protein response (mtUPR);gbkey=CDS;gene=PHB2;product=prohibitin subunit PHB2;protein_id=NP_011747.2
NC_001139.9	RefSeq	gene	953960	954646	.	+	.	ID=gene2457;Dbxref=GeneID:853147;Name=NAS6;gbkey=Gene;gene=NAS6;locus_tag=YGR232W
NC_001139.9	RefSeq	mRNA	953960	954646	.	+	.	ID=rna2445;Parent=gene2457;Dbxref=Genbank:NM_001181361.3;Name=NM_001181361.3;gbkey=mRNA;gene=NAS6;product=Nas6p;transcript_id=NM_001181361.3
NC_001139.9	RefSeq	exon	953960	954646	.	+	.	ID=id2977;Parent=rna2445;Dbxref=Genbank:NM_001181361.3;gbkey=mRNA;gene=NAS6;product=Nas6p;transcript_id=NM_001181361.3
NC_001139.9	RefSeq	CDS	953960	954646	.	+	0	ID=cds2296;Parent=rna2445;Dbxref=SGD:S000003464,Genbank:NP_011748.3;Name=NP_011748.3;Note=Assembly chaperone for the 19S proteasome regulatory particle base%3B proteasome-interacting protein involved in the assembly of the base subcomplex of the 19S proteasomal regulatory particle (RP)%3B ortholog of human oncoprotein gankyrin%2C which interacts with the Rb tumor suppressor and CDK4/6;gbkey=CDS;gene=NAS6;product=Nas6p;protein_id=NP_011748.3
NC_001139.9	RefSeq	gene	954674	958210	.	-	.	ID=gene2458;Dbxref=GeneID:853148;Name=PHO81;gbkey=Gene;gene=PHO81;gene_synonym=VAC6;locus_tag=YGR233C
NC_001139.9	RefSeq	mRNA	954674	958210	.	-	.	ID=rna2446;Parent=gene2458;Dbxref=Genbank:NM_001181362.3;Name=NM_001181362.3;gbkey=mRNA;gene=PHO81;product=Pho81p;transcript_id=NM_001181362.3
NC_001139.9	RefSeq	exon	954674	958210	.	-	.	ID=id2978;Parent=rna2446;Dbxref=Genbank:NM_001181362.3;gbkey=mRNA;gene=PHO81;product=Pho81p;transcript_id=NM_001181362.3
NC_001139.9	RefSeq	CDS	954674	958210	.	-	0	ID=cds2297;Parent=rna2446;Dbxref=SGD:S000003465,Genbank:NP_011749.3;Name=NP_011749.3;Note=Cyclin-dependent kinase (CDK) inhibitor%3B regulates Pho80p-Pho85p and Pcl7p-Pho85p cyclin-CDK complexes in response to phosphate levels%3B inhibitory activity for Pho80p-Pho85p requires myo-D-inositol heptakisphosphate (IP7) generated by Vip1p%3B relative distribution to the nucleus increases upon DNA replication stress;gbkey=CDS;gene=PHO81;product=Pho81p;protein_id=NP_011749.3
NC_001139.9	RefSeq	gene	959904	961103	.	+	.	ID=gene2459;Dbxref=GeneID:853149;Name=YHB1;gbkey=Gene;gene=YHB1;gene_synonym=YHB4;locus_tag=YGR234W
NC_001139.9	RefSeq	mRNA	959904	961103	.	+	.	ID=rna2447;Parent=gene2459;Dbxref=Genbank:NM_001181363.1;Name=NM_001181363.1;gbkey=mRNA;gene=YHB1;product=Yhb1p;transcript_id=NM_001181363.1
NC_001139.9	RefSeq	exon	959904	961103	.	+	.	ID=id2979;Parent=rna2447;Dbxref=Genbank:NM_001181363.1;gbkey=mRNA;gene=YHB1;product=Yhb1p;transcript_id=NM_001181363.1
NC_001139.9	RefSeq	CDS	959904	961103	.	+	0	ID=cds2298;Parent=rna2447;Dbxref=SGD:S000003466,Genbank:NP_011750.1;Name=NP_011750.1;Note=Nitric oxide oxidoreductase%3B flavohemoglobin involved in nitric oxide detoxification%3B plays a role in the oxidative and nitrosative stress responses%3B protein increases in abundance and relocalizes from nucleus to cytoplasmic foci upon DNA replication stress;gbkey=CDS;gene=YHB1;product=Yhb1p;protein_id=NP_011750.1
NC_001139.9	RefSeq	gene	961360	962061	.	-	.	ID=gene2460;Dbxref=GeneID:853150;Name=MIC26;gbkey=Gene;gene=MIC26;gene_synonym=MCS29,MIO27,MOS2;locus_tag=YGR235C
NC_001139.9	RefSeq	mRNA	961360	962061	.	-	.	ID=rna2448;Parent=gene2460;Dbxref=Genbank:NM_001181364.1;Name=NM_001181364.1;gbkey=mRNA;gene=MIC26;product=Mic26p;transcript_id=NM_001181364.1
NC_001139.9	RefSeq	exon	961360	962061	.	-	.	ID=id2980;Parent=rna2448;Dbxref=Genbank:NM_001181364.1;gbkey=mRNA;gene=MIC26;product=Mic26p;transcript_id=NM_001181364.1
NC_001139.9	RefSeq	CDS	961360	962061	.	-	0	ID=cds2299;Parent=rna2448;Dbxref=SGD:S000003467,Genbank:NP_011751.1;Name=NP_011751.1;Note=Component of the MICOS complex%3B MICOS (formerly MINOS or MitOS) is a mitochondrial inner membrane complex that extends into the intermembrane space and has a role in the maintenance of crista junctions%2C inner membrane architecture%2C and formation of contact sites to the outer membrane%3B Mic26p is a non-essential component of the complex;gbkey=CDS;gene=MIC26;product=Mic26p;protein_id=NP_011751.1
NC_001139.9	RefSeq	gene	962530	962817	.	-	.	ID=gene2461;Dbxref=GeneID:853151;Name=SPG1;gbkey=Gene;gene=SPG1;locus_tag=YGR236C
NC_001139.9	RefSeq	mRNA	962530	962817	.	-	.	ID=rna2449;Parent=gene2461;Dbxref=Genbank:NM_001181365.3;Name=NM_001181365.3;gbkey=mRNA;gene=SPG1;product=Spg1p;transcript_id=NM_001181365.3
NC_001139.9	RefSeq	exon	962530	962817	.	-	.	ID=id2981;Parent=rna2449;Dbxref=Genbank:NM_001181365.3;gbkey=mRNA;gene=SPG1;product=Spg1p;transcript_id=NM_001181365.3
NC_001139.9	RefSeq	CDS	962530	962817	.	-	0	ID=cds2300;Parent=rna2449;Dbxref=SGD:S000003468,Genbank:NP_011752.4;Name=NP_011752.4;Note=Protein required for high temperature survival during stationary phase%3B not required for growth on nonfermentable carbon sources%3B the authentic%2C non-tagged protein is detected in highly purified mitochondria in high-throughput studies;gbkey=CDS;gene=SPG1;product=Spg1p;protein_id=NP_011752.4
NC_001139.9	RefSeq	gene	963298	965655	.	-	.	ID=gene2462;Dbxref=GeneID:853152;Name=YGR237C;gbkey=Gene;locus_tag=YGR237C
NC_001139.9	RefSeq	mRNA	963298	965655	.	-	.	ID=rna2450;Parent=gene2462;Dbxref=Genbank:NM_001181366.1;Name=NM_001181366.1;gbkey=mRNA;product=hypothetical protein;transcript_id=NM_001181366.1
NC_001139.9	RefSeq	exon	963298	965655	.	-	.	ID=id2982;Parent=rna2450;Dbxref=Genbank:NM_001181366.1;gbkey=mRNA;product=hypothetical protein;transcript_id=NM_001181366.1
NC_001139.9	RefSeq	CDS	963298	965655	.	-	0	ID=cds2301;Parent=rna2450;Dbxref=SGD:S000003469,Genbank:NP_011753.1;Name=NP_011753.1;Note=hypothetical protein%3B green fluorescent protein (GFP)-fusion protein localizes to the cytoplasm;gbkey=CDS;product=hypothetical protein;protein_id=NP_011753.1
NC_001139.9	RefSeq	gene	966039	968687	.	-	.	ID=gene2463;Dbxref=GeneID:853153;Name=KEL2;gbkey=Gene;gene=KEL2;locus_tag=YGR238C
NC_001139.9	RefSeq	mRNA	966039	968687	.	-	.	ID=rna2451;Parent=gene2463;Dbxref=Genbank:NM_001181367.3;Name=NM_001181367.3;gbkey=mRNA;gene=KEL2;product=Kel2p;transcript_id=NM_001181367.3
NC_001139.9	RefSeq	exon	966039	968687	.	-	.	ID=id2983;Parent=rna2451;Dbxref=Genbank:NM_001181367.3;gbkey=mRNA;gene=KEL2;product=Kel2p;transcript_id=NM_001181367.3
NC_001139.9	RefSeq	CDS	966039	968687	.	-	0	ID=cds2302;Parent=rna2451;Dbxref=SGD:S000003470,Genbank:NP_011754.3;Name=NP_011754.3;Note=Protein that negatively regulates mitotic exit%3B functions in a complex with Kel1p%2C interacts with Tem1p and Lte1p%3B localizes to regions of polarized growth%3B potential Cdc28p substrate%3B KEL2 has a paralog%2C KEL1%2C that arose from the whole genome duplication;gbkey=CDS;gene=KEL2;product=Kel2p;protein_id=NP_011754.3
NC_001139.9	RefSeq	gene	969187	970053	.	-	.	ID=gene2464;Dbxref=GeneID:853154;Name=PEX21;gbkey=Gene;gene=PEX21;locus_tag=YGR239C
NC_001139.9	RefSeq	mRNA	969187	970053	.	-	.	ID=rna2452;Parent=gene2464;Dbxref=Genbank:NM_001181368.3;Name=NM_001181368.3;gbkey=mRNA;gene=PEX21;product=Pex21p;transcript_id=NM_001181368.3
NC_001139.9	RefSeq	exon	969187	970053	.	-	.	ID=id2984;Parent=rna2452;Dbxref=Genbank:NM_001181368.3;gbkey=mRNA;gene=PEX21;product=Pex21p;transcript_id=NM_001181368.3
NC_001139.9	RefSeq	CDS	969187	970053	.	-	0	ID=cds2303;Parent=rna2452;Dbxref=SGD:S000003471,Genbank:NP_011755.3;Name=NP_011755.3;Note=Peroxin required for peroxisomal matrix protein targeting%3B acts on proteins containing the PTS2 targeting sequence%3B interacts with Pex7p%3B partially redundant with Pex18p%3B relative distribution to cytoplasmic foci increases upon DNA replication stress%3B PEX21 has a paralog%2C PEX18%2C that arose from the whole genome duplication;gbkey=CDS;gene=PEX21;product=Pex21p;protein_id=NP_011755.3
NC_001139.9	RefSeq	gene	970771	973734	.	-	.	ID=gene2465;Dbxref=GeneID:853155;Name=PFK1;gbkey=Gene;gene=PFK1;locus_tag=YGR240C
NC_001139.9	RefSeq	mRNA	970771	973734	.	-	.	ID=rna2453;Parent=gene2465;Dbxref=Genbank:NM_001181369.1;Name=NM_001181369.1;gbkey=mRNA;gene=PFK1;product=6-phosphofructokinase subunit alpha;transcript_id=NM_001181369.1
NC_001139.9	RefSeq	exon	970771	973734	.	-	.	ID=id2985;Parent=rna2453;Dbxref=Genbank:NM_001181369.1;gbkey=mRNA;gene=PFK1;product=6-phosphofructokinase subunit alpha;transcript_id=NM_001181369.1
NC_001139.9	RefSeq	CDS	970771	973734	.	-	0	ID=cds2304;Parent=rna2453;Dbxref=SGD:S000003472,Genbank:NP_011756.1;Name=NP_011756.1;Note=Alpha subunit of heterooctameric phosphofructokinase%3B involved in glycolysis%2C indispensable for anaerobic growth%2C activated by fructose-2%2C6-bisphosphate and AMP%2C mutation inhibits glucose induction of cell cycle-related genes;gbkey=CDS;gene=PFK1;product=6-phosphofructokinase subunit alpha;protein_id=NP_011756.1
NC_001139.9	RefSeq	gene	974577	974777	.	-	.	ID=gene2466;Dbxref=GeneID:1466463;Name=YGR240C-A;gbkey=Gene;locus_tag=YGR240C-A
NC_001139.9	RefSeq	mRNA	974577	974777	.	-	.	ID=rna2454;Parent=gene2466;Dbxref=Genbank:NM_001184552.1;Name=NM_001184552.1;gbkey=mRNA;product=hypothetical protein;transcript_id=NM_001184552.1
NC_001139.9	RefSeq	exon	974577	974777	.	-	.	ID=id2986;Parent=rna2454;Dbxref=Genbank:NM_001184552.1;gbkey=mRNA;product=hypothetical protein;transcript_id=NM_001184552.1
NC_001139.9	RefSeq	CDS	974577	974777	.	-	0	ID=cds2305;Parent=rna2454;Dbxref=SGD:S000028551,Genbank:NP_878083.1;Name=NP_878083.1;Note=hypothetical protein%3B identified by fungal homology and RT-PCR;gbkey=CDS;product=hypothetical protein;protein_id=NP_878083.1
NC_001139.9	RefSeq	gene	974875	976581	.	-	.	ID=gene2467;Dbxref=GeneID:853157;Name=YAP1802;gbkey=Gene;gene=YAP1802;locus_tag=YGR241C
NC_001139.9	RefSeq	mRNA	974875	976581	.	-	.	ID=rna2455;Parent=gene2467;Dbxref=Genbank:NM_001181370.3;Name=NM_001181370.3;gbkey=mRNA;gene=YAP1802;product=Yap1802p;transcript_id=NM_001181370.3
NC_001139.9	RefSeq	exon	974875	976581	.	-	.	ID=id2987;Parent=rna2455;Dbxref=Genbank:NM_001181370.3;gbkey=mRNA;gene=YAP1802;product=Yap1802p;transcript_id=NM_001181370.3
NC_001139.9	RefSeq	CDS	974875	976581	.	-	0	ID=cds2306;Parent=rna2455;Dbxref=SGD:S000003473,Genbank:NP_011757.3;Name=NP_011757.3;Note=Protein of the AP180 family%2C involved in clathrin cage assembly%3B binds Pan1p and clathrin%3B YAP1802 has a paralog%2C YAP1801%2C that arose from the whole genome duplication;gbkey=CDS;gene=YAP1802;product=Yap1802p;protein_id=NP_011757.3
NC_001139.9	RefSeq	gene	977336	977776	.	+	.	ID=gene2468;Dbxref=GeneID:853158;Name=MPC3;gbkey=Gene;gene=MPC3;gene_synonym=FMP43;locus_tag=YGR243W
NC_001139.9	RefSeq	mRNA	977336	977776	.	+	.	ID=rna2456;Parent=gene2468;Dbxref=Genbank:NM_001181372.1;Name=NM_001181372.1;gbkey=mRNA;gene=MPC3;product=Mpc3p;transcript_id=NM_001181372.1
NC_001139.9	RefSeq	exon	977336	977776	.	+	.	ID=id2988;Parent=rna2456;Dbxref=Genbank:NM_001181372.1;gbkey=mRNA;gene=MPC3;product=Mpc3p;transcript_id=NM_001181372.1
NC_001139.9	RefSeq	CDS	977336	977776	.	+	0	ID=cds2307;Parent=rna2456;Dbxref=SGD:S000003475,Genbank:NP_011759.1;Name=NP_011759.1;Note=Highly conserved subunit of mitochondrial pyruvate carrier%3B more highly expressed in glucose-containing minimal medium than in lactate-containing medium%3B expression regulated by osmotic and alkaline stresses%3B protein abundance increases in response to DNA replication stress%3B MPC3 has a paralog%2C MPC2%2C that arose from the whole genome duplication;gbkey=CDS;gene=MPC3;product=Mpc3p;protein_id=NP_011759.1
NC_001139.9	RefSeq	region	977728	977976	.	+	.	ID=id2989;Dbxref=SGD:S000118467;Note=ARS733~Autonomously Replicating Sequence;gbkey=rep_origin;gene=MPC3
NC_001139.9	RefSeq	gene	978036	979319	.	-	.	ID=gene2469;Dbxref=GeneID:853159;Name=LSC2;gbkey=Gene;gene=LSC2;locus_tag=YGR244C
NC_001139.9	RefSeq	mRNA	978036	979319	.	-	.	ID=rna2457;Parent=gene2469;Dbxref=Genbank:NM_001181373.3;Name=NM_001181373.3;gbkey=mRNA;gene=LSC2;product=succinate--CoA ligase (GDP-forming) subunit beta;transcript_id=NM_001181373.3
NC_001139.9	RefSeq	exon	978036	979319	.	-	.	ID=id2990;Parent=rna2457;Dbxref=Genbank:NM_001181373.3;gbkey=mRNA;gene=LSC2;product=succinate--CoA ligase (GDP-forming) subunit beta;transcript_id=NM_001181373.3
NC_001139.9	RefSeq	CDS	978036	979319	.	-	0	ID=cds2308;Parent=rna2457;Dbxref=SGD:S000003476,Genbank:NP_011760.3;Name=NP_011760.3;Note=Beta subunit of succinyl-CoA ligase%3B succinyl-CoA ligase is a mitochondrial enzyme of the TCA cycle that catalyzes the nucleotide-dependent conversion of succinyl-CoA to succinate;gbkey=CDS;gene=LSC2;product=succinate--CoA ligase (GDP-forming) subunit beta;protein_id=NP_011760.3
NC_001139.9	RefSeq	gene	979765	982068	.	-	.	ID=gene2470;Dbxref=GeneID:853160;Name=SDA1;gbkey=Gene;gene=SDA1;locus_tag=YGR245C
NC_001139.9	RefSeq	mRNA	979765	982068	.	-	.	ID=rna2458;Parent=gene2470;Dbxref=Genbank:NM_001181374.3;Name=NM_001181374.3;gbkey=mRNA;gene=SDA1;product=Sda1p;transcript_id=NM_001181374.3
NC_001139.9	RefSeq	exon	979765	982068	.	-	.	ID=id2991;Parent=rna2458;Dbxref=Genbank:NM_001181374.3;gbkey=mRNA;gene=SDA1;product=Sda1p;transcript_id=NM_001181374.3
NC_001139.9	RefSeq	CDS	979765	982068	.	-	0	ID=cds2309;Parent=rna2458;Dbxref=SGD:S000003477,Genbank:NP_011761.3;Name=NP_011761.3;Note=Protein required for actin organization and passage through Start%3B highly conserved nuclear protein%3B required for actin cytoskeleton organization%3B plays a critical role in G1 events%3B binds Nap1p%3B involved in 60S ribosome biogenesis;gbkey=CDS;gene=SDA1;product=Sda1p;protein_id=NP_011761.3
NC_001139.9	RefSeq	gene	982482	984272	.	-	.	ID=gene2471;Dbxref=GeneID:853161;Name=BRF1;gbkey=Gene;gene=BRF1;gene_synonym=PCF4,TDS4;locus_tag=YGR246C
NC_001139.9	RefSeq	mRNA	982482	984272	.	-	.	ID=rna2459;Parent=gene2471;Dbxref=Genbank:NM_001181375.1;Name=NM_001181375.1;gbkey=mRNA;gene=BRF1;product=transcription factor TFIIIB subunit BRF1;transcript_id=NM_001181375.1
NC_001139.9	RefSeq	exon	982482	984272	.	-	.	ID=id2992;Parent=rna2459;Dbxref=Genbank:NM_001181375.1;gbkey=mRNA;gene=BRF1;product=transcription factor TFIIIB subunit BRF1;transcript_id=NM_001181375.1
NC_001139.9	RefSeq	CDS	982482	984272	.	-	0	ID=cds2310;Parent=rna2459;Dbxref=SGD:S000003478,Genbank:NP_011762.1;Name=NP_011762.1;Note=TFIIIB B-related factor%3B one of three subunits of RNA polymerase III transcription initiation factor TFIIIB%2C binds TFIIIC and TBP and recruits RNA pol III to promoters%2C amino-terminal half is homologous to TFIIB;gbkey=CDS;gene=BRF1;product=transcription factor TFIIIB subunit BRF1;protein_id=NP_011762.1
NC_001139.9	RefSeq	gene	984966	985685	.	+	.	ID=gene2472;Dbxref=GeneID:853162;Name=CPD1;gbkey=Gene;gene=CPD1;locus_tag=YGR247W
NC_001139.9	RefSeq	mRNA	984966	985685	.	+	.	ID=rna2460;Parent=gene2472;Dbxref=Genbank:NM_001181376.1;Name=NM_001181376.1;gbkey=mRNA;gene=CPD1;product=Cpd1p;transcript_id=NM_001181376.1
NC_001139.9	RefSeq	exon	984966	985685	.	+	.	ID=id2993;Parent=rna2460;Dbxref=Genbank:NM_001181376.1;gbkey=mRNA;gene=CPD1;product=Cpd1p;transcript_id=NM_001181376.1
NC_001139.9	RefSeq	CDS	984966	985685	.	+	0	ID=cds2311;Parent=rna2460;Dbxref=SGD:S000003479,Genbank:NP_011763.1;Name=NP_011763.1;Note=Cyclic nucleotide phosphodiesterase%3B hydrolyzes ADP-ribose 1''%2C 2''-cyclic phosphate to ADP-ribose 1''-phosphate%3B may have a role in tRNA splicing%3B no detectable phenotype is conferred by null mutation or by overexpression%3B protein abundance increases in response to DNA replication stress;gbkey=CDS;gene=CPD1;product=Cpd1p;protein_id=NP_011763.1
NC_001139.9	RefSeq	gene	985972	986739	.	+	.	ID=gene2473;Dbxref=GeneID:853163;Name=SOL4;gbkey=Gene;gene=SOL4;locus_tag=YGR248W
NC_001139.9	RefSeq	mRNA	985972	986739	.	+	.	ID=rna2461;Parent=gene2473;Dbxref=Genbank:NM_001181377.3;Name=NM_001181377.3;gbkey=mRNA;gene=SOL4;product=6-phosphogluconolactonase SOL4;transcript_id=NM_001181377.3
NC_001139.9	RefSeq	exon	985972	986739	.	+	.	ID=id2994;Parent=rna2461;Dbxref=Genbank:NM_001181377.3;gbkey=mRNA;gene=SOL4;product=6-phosphogluconolactonase SOL4;transcript_id=NM_001181377.3
NC_001139.9	RefSeq	CDS	985972	986739	.	+	0	ID=cds2312;Parent=rna2461;Dbxref=SGD:S000003480,Genbank:NP_011764.3;Name=NP_011764.3;Note=6-phosphogluconolactonase%3B protein abundance increases in response to DNA replication stress%3B SOL4 has a paralog%2C SOL3%2C that arose from the whole genome duplication;gbkey=CDS;gene=SOL4;product=6-phosphogluconolactonase SOL4;protein_id=NP_011764.3
NC_001139.9	RefSeq	gene	988049	989419	.	+	.	ID=gene2474;Dbxref=GeneID:853164;Name=MGA1;gbkey=Gene;gene=MGA1;locus_tag=YGR249W
NC_001139.9	RefSeq	mRNA	988049	989419	.	+	.	ID=rna2462;Parent=gene2474;Dbxref=Genbank:NM_001181378.1;Name=NM_001181378.1;gbkey=mRNA;gene=MGA1;product=Mga1p;transcript_id=NM_001181378.1
NC_001139.9	RefSeq	exon	988049	989419	.	+	.	ID=id2995;Parent=rna2462;Dbxref=Genbank:NM_001181378.1;gbkey=mRNA;gene=MGA1;product=Mga1p;transcript_id=NM_001181378.1
NC_001139.9	RefSeq	CDS	988049	989419	.	+	0	ID=cds2313;Parent=rna2462;Dbxref=SGD:S000003481,Genbank:NP_011765.1;Name=NP_011765.1;Note=Protein similar to heat shock transcription factor%3B multicopy suppressor of pseudohyphal growth defects of ammonium permease mutants;gbkey=CDS;gene=MGA1;product=Mga1p;protein_id=NP_011765.1
NC_001139.9	RefSeq	gene	991176	993521	.	-	.	ID=gene2475;Dbxref=GeneID:853165;Name=YGR250C;gbkey=Gene;locus_tag=YGR250C
NC_001139.9	RefSeq	mRNA	991176	993521	.	-	.	ID=rna2463;Parent=gene2475;Dbxref=Genbank:NM_001181379.3;Name=NM_001181379.3;gbkey=mRNA;product=hypothetical protein;transcript_id=NM_001181379.3
NC_001139.9	RefSeq	exon	991176	993521	.	-	.	ID=id2996;Parent=rna2463;Dbxref=Genbank:NM_001181379.3;gbkey=mRNA;product=hypothetical protein;transcript_id=NM_001181379.3
NC_001139.9	RefSeq	CDS	991176	993521	.	-	0	ID=cds2314;Parent=rna2463;Dbxref=SGD:S000003482,Genbank:NP_011766.3;Name=NP_011766.3;Note=Putative RNA binding protein%3B localizes to stress granules induced by glucose deprivation%3B interacts with Rbg1p in a two-hybrid assay%3B protein abundance increases in response to DNA replication stress;gbkey=CDS;product=hypothetical protein;protein_id=NP_011766.3
NC_001139.9	RefSeq	gene	995639	996229	.	+	.	ID=gene2476;Dbxref=GeneID:853166;Name=NOP19;gbkey=Gene;gene=NOP19;locus_tag=YGR251W
NC_001139.9	RefSeq	mRNA	995639	996229	.	+	.	ID=rna2464;Parent=gene2476;Dbxref=Genbank:NM_001181380.3;Name=NM_001181380.3;gbkey=mRNA;gene=NOP19;product=Nop19p;transcript_id=NM_001181380.3
NC_001139.9	RefSeq	exon	995639	996229	.	+	.	ID=id2997;Parent=rna2464;Dbxref=Genbank:NM_001181380.3;gbkey=mRNA;gene=NOP19;product=Nop19p;transcript_id=NM_001181380.3
NC_001139.9	RefSeq	CDS	995639	996229	.	+	0	ID=cds2315;Parent=rna2464;Dbxref=SGD:S000003483,Genbank:NP_011767.3;Name=NP_011767.3;Note=Ribosome biogenesis factor%3B nucleolar protein associated with pre-rRNA components of the 90S preribosome%2C required for cleavage of pre-rRNA at A0%2C A1 and A2 sites%3B interacts with RNA helicase Dhr2p and RNA helicase-like protein Utp25p%3B required for incorporation of Utp25p into preribosomes;gbkey=CDS;gene=NOP19;product=Nop19p;protein_id=NP_011767.3
NC_001139.9	RefSeq	gene	996869	998188	.	+	.	ID=gene2477;Dbxref=GeneID:853167;Name=GCN5;gbkey=Gene;gene=GCN5;gene_synonym=AAS104,ADA4,KAT2,SWI9;locus_tag=YGR252W
NC_001139.9	RefSeq	mRNA	996869	998188	.	+	.	ID=rna2465;Parent=gene2477;Dbxref=Genbank:NM_001181381.1;Name=NM_001181381.1;gbkey=mRNA;gene=GCN5;product=histone acetyltransferase GCN5;transcript_id=NM_001181381.1
NC_001139.9	RefSeq	exon	996869	998188	.	+	.	ID=id2998;Parent=rna2465;Dbxref=Genbank:NM_001181381.1;gbkey=mRNA;gene=GCN5;product=histone acetyltransferase GCN5;transcript_id=NM_001181381.1
NC_001139.9	RefSeq	CDS	996869	998188	.	+	0	ID=cds2316;Parent=rna2465;Dbxref=SGD:S000003484,Genbank:NP_011768.1;Name=NP_011768.1;Note=Catalytic subunit of ADA and SAGA histone acetyltransferase complexes%3B modifies N-terminal lysines on histones H2B and H3%3B acetylates Rsc4p%2C a subunit of the RSC chromatin-remodeling complex%2C altering replication stress tolerance%3B relocalizes to the cytosol in response to hypoxia%3B mutant displays reduced transcription elongation in the G-less-based run-on (GLRO) assay%3B greater involvement in repression of RNAPII-dependent transcription than in activation;gbkey=CDS;gene=GCN5;product=histone acetyltransferase GCN5;protein_id=NP_011768.1
NC_001139.9	RefSeq	gene	998358	999140	.	-	.	ID=gene2478;Dbxref=GeneID:853168;Name=PUP2;gbkey=Gene;gene=PUP2;gene_synonym=DOA5;locus_tag=YGR253C
NC_001139.9	RefSeq	mRNA	998358	999140	.	-	.	ID=rna2466;Parent=gene2478;Dbxref=Genbank:NM_001181382.1;Name=NM_001181382.1;gbkey=mRNA;gene=PUP2;product=proteasome core particle subunit alpha 5;transcript_id=NM_001181382.1
NC_001139.9	RefSeq	exon	998358	999140	.	-	.	ID=id2999;Parent=rna2466;Dbxref=Genbank:NM_001181382.1;gbkey=mRNA;gene=PUP2;product=proteasome core particle subunit alpha 5;transcript_id=NM_001181382.1
NC_001139.9	RefSeq	CDS	998358	999140	.	-	0	ID=cds2317;Parent=rna2466;Dbxref=SGD:S000003485,Genbank:NP_011769.1;Name=NP_011769.1;Note=Alpha 5 subunit of the 20S proteasome%3B involved in ubiquitin-dependent catabolism%3B human homolog is subunit zeta;gbkey=CDS;gene=PUP2;product=proteasome core particle subunit alpha 5;protein_id=NP_011769.1
NC_001139.9	RefSeq	region	999456	999576	.	+	.	ID=id3000;Dbxref=SGD:S000118468;Note=ARS734~Autonomously Replicating Sequence;gbkey=rep_origin
NC_001139.9	RefSeq	gene	1000927	1002240	.	+	.	ID=gene2479;Dbxref=GeneID:853169;Name=ENO1;gbkey=Gene;gene=ENO1;gene_synonym=HSP48;locus_tag=YGR254W
NC_001139.9	RefSeq	mRNA	1000927	1002240	.	+	.	ID=rna2467;Parent=gene2479;Dbxref=Genbank:NM_001181383.3;Name=NM_001181383.3;gbkey=mRNA;gene=ENO1;product=phosphopyruvate hydratase ENO1;transcript_id=NM_001181383.3
NC_001139.9	RefSeq	exon	1000927	1002240	.	+	.	ID=id3001;Parent=rna2467;Dbxref=Genbank:NM_001181383.3;gbkey=mRNA;gene=ENO1;product=phosphopyruvate hydratase ENO1;transcript_id=NM_001181383.3
NC_001139.9	RefSeq	CDS	1000927	1002240	.	+	0	ID=cds2318;Parent=rna2467;Dbxref=SGD:S000003486,Genbank:NP_011770.3;Name=NP_011770.3;Note=Enolase I%2C a phosphopyruvate hydratase%3B catalyzes conversion of 2-phosphoglycerate to phosphoenolpyruvate during glycolysis and the reverse reaction during gluconeogenesis%3B expression repressed in response to glucose%3B protein abundance increases in response to DNA replication stress%3B N-terminally propionylated in vivo%3B ENO1 has a paralog%2C ENO2%2C that arose from the whole genome duplication;gbkey=CDS;gene=ENO1;product=phosphopyruvate hydratase ENO1;protein_id=NP_011770.3
NC_001139.9	RefSeq	region	1002239	1002522	.	+	.	ID=id3002;Dbxref=SGD:S000130168;Note=ARS735~Replication origin%3B identified in multiple array studies%2C confirmed by plasmid-based recombinational ARS assay;gbkey=rep_origin;gene=ENO1
NC_001139.9	RefSeq	gene	1002523	1003962	.	-	.	ID=gene2480;Dbxref=GeneID:853170;Name=COQ6;gbkey=Gene;gene=COQ6;locus_tag=YGR255C
NC_001139.9	RefSeq	mRNA	1002523	1003962	.	-	.	ID=rna2468;Parent=gene2480;Dbxref=Genbank:NM_001181384.1;Name=NM_001181384.1;gbkey=mRNA;gene=COQ6;product=putative N%2CN-dimethylaniline monooxygenase COQ6;transcript_id=NM_001181384.1
NC_001139.9	RefSeq	exon	1002523	1003962	.	-	.	ID=id3003;Parent=rna2468;Dbxref=Genbank:NM_001181384.1;gbkey=mRNA;gene=COQ6;product=putative N%2CN-dimethylaniline monooxygenase COQ6;transcript_id=NM_001181384.1
NC_001139.9	RefSeq	CDS	1002523	1003962	.	-	0	ID=cds2319;Parent=rna2468;Dbxref=SGD:S000003487,Genbank:NP_011771.1;Name=NP_011771.1;Note=Putative flavin-dependent monooxygenase%3B involved in ubiquinone (Coenzyme Q) biosynthesis%3B localizes to the matrix face of the mitochondrial inner membrane in a large complex with other ubiquinone biosynthetic enzymes%3B human COX6 can rescue a yeast cox6 mutant and is implicated in steroid-resistant nephrotic syndrome (SRNS);gbkey=CDS;gene=COQ6;product=putative N%2CN-dimethylaniline monooxygenase COQ6;protein_id=NP_011771.1
NC_001139.9	RefSeq	gene	1004216	1004287	.	+	.	ID=gene2481;Dbxref=GeneID:853171;Name=tT(UGU)G2;gbkey=Gene;locus_tag=tT(UGU)G2
NC_001139.9	RefSeq	tRNA	1004216	1004287	.	+	.	ID=rna2469;Parent=gene2481;Dbxref=SGD:S000006750;Note=Threonine tRNA (tRNA-Thr)%2C predicted by tRNAscan-SE analysis;gbkey=tRNA;product=tRNA-Thr
NC_001139.9	RefSeq	exon	1004216	1004287	.	+	.	ID=id3004;Parent=rna2469;Dbxref=SGD:S000006750;Note=Threonine tRNA (tRNA-Thr)%2C predicted by tRNAscan-SE analysis;gbkey=tRNA;product=tRNA-Thr
NC_001139.9	RefSeq	gene	1004624	1006102	.	+	.	ID=gene2482;Dbxref=GeneID:853172;Name=GND2;gbkey=Gene;gene=GND2;locus_tag=YGR256W
NC_001139.9	RefSeq	mRNA	1004624	1006102	.	+	.	ID=rna2470;Parent=gene2482;Dbxref=Genbank:NM_001181385.3;Name=NM_001181385.3;gbkey=mRNA;gene=GND2;product=phosphogluconate dehydrogenase (decarboxylating) GND2;transcript_id=NM_001181385.3
NC_001139.9	RefSeq	exon	1004624	1006102	.	+	.	ID=id3005;Parent=rna2470;Dbxref=Genbank:NM_001181385.3;gbkey=mRNA;gene=GND2;product=phosphogluconate dehydrogenase (decarboxylating) GND2;transcript_id=NM_001181385.3
NC_001139.9	RefSeq	CDS	1004624	1006102	.	+	0	ID=cds2320;Parent=rna2470;Dbxref=SGD:S000003488,Genbank:NP_011772.3;Name=NP_011772.3;Note=6-phosphogluconate dehydrogenase (decarboxylating)%3B catalyzes an NADPH regenerating reaction in the pentose phosphate pathway%3B required for growth on D-glucono-delta-lactone%3B GND2 has a paralog%2C GND1%2C that arose from the whole genome duplication;gbkey=CDS;gene=GND2;product=phosphogluconate dehydrogenase (decarboxylating) GND2;protein_id=NP_011772.3
NC_001139.9	RefSeq	gene	1006205	1007305	.	-	.	ID=gene2483;Dbxref=GeneID:853173;Name=MTM1;gbkey=Gene;gene=MTM1;locus_tag=YGR257C
NC_001139.9	RefSeq	mRNA	1006205	1007305	.	-	.	ID=rna2471;Parent=gene2483;Dbxref=Genbank:NM_001181386.3;Name=NM_001181386.3;gbkey=mRNA;gene=MTM1;product=Mtm1p;transcript_id=NM_001181386.3
NC_001139.9	RefSeq	exon	1006205	1007305	.	-	.	ID=id3006;Parent=rna2471;Dbxref=Genbank:NM_001181386.3;gbkey=mRNA;gene=MTM1;product=Mtm1p;transcript_id=NM_001181386.3
NC_001139.9	RefSeq	CDS	1006205	1007305	.	-	0	ID=cds2321;Parent=rna2471;Dbxref=SGD:S000003489,Genbank:NP_011773.3;Name=NP_011773.3;Note=Mitochondrial protein of the mitochondrial carrier family%3B high affinity pyridoxal 5'-phosphate transporter%3B involved in mitochondrial iron homeostasis and in activating mitochondrial Sod2p by facilitating insertion of an essential manganese cofactor;gbkey=CDS;gene=MTM1;product=Mtm1p;protein_id=NP_011773.3
NC_001139.9	RefSeq	gene	1007671	1010766	.	-	.	ID=gene2484;Dbxref=GeneID:853174;Name=RAD2;gbkey=Gene;gene=RAD2;locus_tag=YGR258C
NC_001139.9	RefSeq	mRNA	1007671	1010766	.	-	.	ID=rna2472;Parent=gene2484;Dbxref=Genbank:NM_001181387.1;Name=NM_001181387.1;gbkey=mRNA;gene=RAD2;product=ssDNA endodeoxyribonuclease RAD2;transcript_id=NM_001181387.1
NC_001139.9	RefSeq	exon	1007671	1010766	.	-	.	ID=id3007;Parent=rna2472;Dbxref=Genbank:NM_001181387.1;gbkey=mRNA;gene=RAD2;product=ssDNA endodeoxyribonuclease RAD2;transcript_id=NM_001181387.1
NC_001139.9	RefSeq	CDS	1007671	1010766	.	-	0	ID=cds2322;Parent=rna2472;Dbxref=SGD:S000003490,Genbank:NP_011774.1;Name=NP_011774.1;Note=Single-stranded DNA endonuclease%3B cleaves single-stranded DNA during nucleotide excision repair to excise damaged DNA%3B subunit of Nucleotide Excision Repair Factor 3 (NEF3)%3B homolog of human XPG protein;gbkey=CDS;gene=RAD2;product=ssDNA endodeoxyribonuclease RAD2;protein_id=NP_011774.1
NC_001139.9	RefSeq	region	1010927	1010949	.	+	.	ID=id3008;Dbxref=SGD:S000077075;Note=ETC4~Chromosome-organizing-clamp%3B tethers chromosomal regions to the nuclear periphery%3B binds TFIIIC transcription factor but does not recruit RNA Polymerase III%3B can act as a transcription-blocking insulator or as a heterochromatin barrier element%3B remains predominantly localized to the nuclear periphery throughout cell cycle%3B located between divergently transcribed genes RAD2 and TNA1;gbkey=misc_feature
NC_001139.9	RefSeq	gene	1012485	1014089	.	+	.	ID=gene2485;Dbxref=GeneID:853175;Name=TNA1;gbkey=Gene;gene=TNA1;locus_tag=YGR260W
NC_001139.9	RefSeq	mRNA	1012485	1014089	.	+	.	ID=rna2473;Parent=gene2485;Dbxref=Genbank:NM_001181389.1;Name=NM_001181389.1;gbkey=mRNA;gene=TNA1;product=Tna1p;transcript_id=NM_001181389.1
NC_001139.9	RefSeq	exon	1012485	1014089	.	+	.	ID=id3009;Parent=rna2473;Dbxref=Genbank:NM_001181389.1;gbkey=mRNA;gene=TNA1;product=Tna1p;transcript_id=NM_001181389.1
NC_001139.9	RefSeq	CDS	1012485	1014089	.	+	0	ID=cds2323;Parent=rna2473;Dbxref=SGD:S000003492,Genbank:NP_011776.1;Name=NP_011776.1;Note=High affinity nicotinic acid plasma membrane permease%3B responsible for uptake of low levels of nicotinic acid%3B expression of the gene increases in the absence of extracellular nicotinic acid or para-aminobenzoate (PABA);gbkey=CDS;gene=TNA1;product=Tna1p;protein_id=NP_011776.1
NC_001139.9	RefSeq	gene	1014321	1016750	.	-	.	ID=gene2486;Dbxref=GeneID:853177;Name=APL6;gbkey=Gene;gene=APL6;gene_synonym=YKS5;locus_tag=YGR261C
NC_001139.9	RefSeq	mRNA	1014321	1016750	.	-	.	ID=rna2474;Parent=gene2486;Dbxref=Genbank:NM_001181390.3;Name=NM_001181390.3;gbkey=mRNA;gene=APL6;product=Apl6p;transcript_id=NM_001181390.3
NC_001139.9	RefSeq	exon	1014321	1016750	.	-	.	ID=id3010;Parent=rna2474;Dbxref=Genbank:NM_001181390.3;gbkey=mRNA;gene=APL6;product=Apl6p;transcript_id=NM_001181390.3
NC_001139.9	RefSeq	CDS	1014321	1016750	.	-	0	ID=cds2324;Parent=rna2474;Dbxref=SGD:S000003493,Genbank:NP_011777.3;Name=NP_011777.3;Note=Beta3-like subunit of the yeast AP-3 complex%3B functions in transport of alkaline phosphatase to the vacuole via the alternate pathway%3B exists in both cytosolic and peripherally associated membrane-bound pools;gbkey=CDS;gene=APL6;product=Apl6p;protein_id=NP_011777.3
NC_001139.9	RefSeq	gene	1016974	1017759	.	-	.	ID=gene2487;Dbxref=GeneID:853178;Name=BUD32;gbkey=Gene;gene=BUD32;gene_synonym=LDB14;locus_tag=YGR262C
NC_001139.9	RefSeq	mRNA	1016974	1017759	.	-	.	ID=rna2475;Parent=gene2487;Dbxref=Genbank:NM_001181391.1;Name=NM_001181391.1;gbkey=mRNA;gene=BUD32;product=serine/threonine protein kinase BUD32;transcript_id=NM_001181391.1
NC_001139.9	RefSeq	exon	1016974	1017759	.	-	.	ID=id3011;Parent=rna2475;Dbxref=Genbank:NM_001181391.1;gbkey=mRNA;gene=BUD32;product=serine/threonine protein kinase BUD32;transcript_id=NM_001181391.1
NC_001139.9	RefSeq	CDS	1016974	1017759	.	-	0	ID=cds2325;Parent=rna2475;Dbxref=SGD:S000003494,Genbank:NP_011778.1;Name=NP_011778.1;Note=Protein kinase%3B component of the EKC/KEOPS complex with Kae1p%2C Cgi121p%2C Pcc1p%2C and Gon7p%3B Pyrococcus Bud32 ortholog functions as a P-loop ATPase rather than a protein kinase in the context of the complex%3B EKC/KEOPS complex is required for t6A tRNA modification and telomeric TG1-3 recombination%3B may have role in transcription;gbkey=CDS;gene=BUD32;product=serine/threonine protein kinase BUD32;protein_id=NP_011778.1
NC_001139.9	RefSeq	gene	1017967	1019241	.	-	.	ID=gene2488;Dbxref=GeneID:853179;Name=SAY1;gbkey=Gene;gene=SAY1;locus_tag=YGR263C
NC_001139.9	RefSeq	mRNA	1017967	1019241	.	-	.	ID=rna2476;Parent=gene2488;Dbxref=Genbank:NM_001181392.3;Name=NM_001181392.3;gbkey=mRNA;gene=SAY1;product=Say1p;transcript_id=NM_001181392.3
NC_001139.9	RefSeq	exon	1017967	1019241	.	-	.	ID=id3012;Parent=rna2476;Dbxref=Genbank:NM_001181392.3;gbkey=mRNA;gene=SAY1;product=Say1p;transcript_id=NM_001181392.3
NC_001139.9	RefSeq	CDS	1017967	1019241	.	-	0	ID=cds2326;Parent=rna2476;Dbxref=SGD:S000003495,Genbank:NP_011779.3;Name=NP_011779.3;Note=Sterol deacetylase%3B component of the sterol acetylation/deacetylation cycle along with Atf2p%3B active both in the endoplasmic reticulum (ER) and in lipid droplets%3B integral membrane protein with active site in the ER lumen%3B green fluorescent protein (GFP)-fusion protein localizes to the ER;gbkey=CDS;gene=SAY1;product=Say1p;protein_id=NP_011779.3
NC_001139.9	RefSeq	gene	1019598	1021853	.	-	.	ID=gene2489;Dbxref=GeneID:853181;Name=MES1;gbkey=Gene;gene=MES1;locus_tag=YGR264C
NC_001139.9	RefSeq	mRNA	1019598	1021853	.	-	.	ID=rna2477;Parent=gene2489;Dbxref=Genbank:NM_001181393.3;Name=NM_001181393.3;gbkey=mRNA;gene=MES1;product=methionine--tRNA ligase MES1;transcript_id=NM_001181393.3
NC_001139.9	RefSeq	exon	1019598	1021853	.	-	.	ID=id3013;Parent=rna2477;Dbxref=Genbank:NM_001181393.3;gbkey=mRNA;gene=MES1;product=methionine--tRNA ligase MES1;transcript_id=NM_001181393.3
NC_001139.9	RefSeq	CDS	1019598	1021853	.	-	0	ID=cds2327;Parent=rna2477;Dbxref=SGD:S000003496,Genbank:NP_011780.3;Name=NP_011780.3;Note=Methionyl-tRNA synthetase%3B forms a complex with glutamyl-tRNA synthetase (Gus1p) and Arc1p%2C which increases the catalytic efficiency of both tRNA synthetases%3B also has a role in nuclear export of tRNAs;gbkey=CDS;gene=MES1;product=methionine--tRNA ligase MES1;protein_id=NP_011780.3
NC_001139.9	RefSeq	gene	1022656	1024761	.	+	.	ID=gene2490;Dbxref=GeneID:853182;Name=YGR266W;gbkey=Gene;locus_tag=YGR266W
NC_001139.9	RefSeq	mRNA	1022656	1024761	.	+	.	ID=rna2478;Parent=gene2490;Dbxref=Genbank:NM_001181395.1;Name=NM_001181395.1;gbkey=mRNA;product=hypothetical protein;transcript_id=NM_001181395.1
NC_001139.9	RefSeq	exon	1022656	1024761	.	+	.	ID=id3014;Parent=rna2478;Dbxref=Genbank:NM_001181395.1;gbkey=mRNA;product=hypothetical protein;transcript_id=NM_001181395.1
NC_001139.9	RefSeq	CDS	1022656	1024761	.	+	0	ID=cds2328;Parent=rna2478;Dbxref=SGD:S000003498,Genbank:NP_011782.1;Name=NP_011782.1;Note=hypothetical protein%3B predicted to contain a single transmembrane domain%3B mutant has increased aneuploidy tolerance%3B localized to both the mitochondrial outer membrane and the plasma membrane%3B protein abundance increases in response to DNA replication stress;gbkey=CDS;product=hypothetical protein;protein_id=NP_011782.1
NC_001139.9	RefSeq	gene	1025004	1025735	.	-	.	ID=gene2491;Dbxref=GeneID:853183;Name=FOL2;gbkey=Gene;gene=FOL2;locus_tag=YGR267C
NC_001139.9	RefSeq	mRNA	1025004	1025735	.	-	.	ID=rna2479;Parent=gene2491;Dbxref=Genbank:NM_001181396.1;Name=NM_001181396.1;gbkey=mRNA;gene=FOL2;product=GTP cyclohydrolase I;transcript_id=NM_001181396.1
NC_001139.9	RefSeq	exon	1025004	1025735	.	-	.	ID=id3015;Parent=rna2479;Dbxref=Genbank:NM_001181396.1;gbkey=mRNA;gene=FOL2;product=GTP cyclohydrolase I;transcript_id=NM_001181396.1
NC_001139.9	RefSeq	CDS	1025004	1025735	.	-	0	ID=cds2329;Parent=rna2479;Dbxref=SGD:S000003499,Genbank:NP_011783.1;Name=NP_011783.1;Note=GTP-cyclohydrolase I%3B catalyzes the first step in the folic acid biosynthetic pathway;gbkey=CDS;gene=FOL2;product=GTP cyclohydrolase I;protein_id=NP_011783.1
NC_001139.9	RefSeq	gene	1026057	1026653	.	-	.	ID=gene2492;Dbxref=GeneID:853185;Name=HUA1;gbkey=Gene;gene=HUA1;locus_tag=YGR268C
NC_001139.9	RefSeq	mRNA	1026057	1026653	.	-	.	ID=rna2480;Parent=gene2492;Dbxref=Genbank:NM_001181397.3;Name=NM_001181397.3;gbkey=mRNA;gene=HUA1;product=Hua1p;transcript_id=NM_001181397.3
NC_001139.9	RefSeq	exon	1026057	1026653	.	-	.	ID=id3016;Parent=rna2480;Dbxref=Genbank:NM_001181397.3;gbkey=mRNA;gene=HUA1;product=Hua1p;transcript_id=NM_001181397.3
NC_001139.9	RefSeq	CDS	1026057	1026653	.	-	0	ID=cds2330;Parent=rna2480;Dbxref=SGD:S000003500,Genbank:NP_011784.3;Name=NP_011784.3;Note=Cytoplasmic protein containing a zinc finger domain%3B sequence similarity to that of Type I J-proteins%3B computational analysis of large-scale protein-protein interaction data suggests a possible role in actin patch assembly;gbkey=CDS;gene=HUA1;product=Hua1p;protein_id=NP_011784.3
NC_001139.9	RefSeq	gene	1027370	1031509	.	+	.	ID=gene2493;Dbxref=GeneID:853186;Name=YTA7;gbkey=Gene;gene=YTA7;locus_tag=YGR270W
NC_001139.9	RefSeq	mRNA	1027370	1031509	.	+	.	ID=rna2481;Parent=gene2493;Dbxref=Genbank:NM_001181399.1;Name=NM_001181399.1;gbkey=mRNA;gene=YTA7;product=Yta7p;transcript_id=NM_001181399.1
NC_001139.9	RefSeq	exon	1027370	1031509	.	+	.	ID=id3017;Parent=rna2481;Dbxref=Genbank:NM_001181399.1;gbkey=mRNA;gene=YTA7;product=Yta7p;transcript_id=NM_001181399.1
NC_001139.9	RefSeq	CDS	1027370	1031509	.	+	0	ID=cds2331;Parent=rna2481;Dbxref=SGD:S000003502,Genbank:NP_011786.1;Name=NP_011786.1;Note=Protein that localizes to chromatin%3B has a role in regulation of histone gene expression%3B has a bromodomain-like region that interacts with the N-terminal tail of histone H3%2C and an ATPase domain%3B relocalizes to the cytosol in response to hypoxia%3B potentially phosphorylated by Cdc28p;gbkey=CDS;gene=YTA7;product=Yta7p;protein_id=NP_011786.1
NC_001139.9	RefSeq	gene	1031791	1037694	.	+	.	ID=gene2494;Dbxref=GeneID:853187;Name=SLH1;gbkey=Gene;gene=SLH1;locus_tag=YGR271W
NC_001139.9	RefSeq	mRNA	1031791	1037694	.	+	.	ID=rna2482;Parent=gene2494;Dbxref=Genbank:NM_001181400.4;Name=NM_001181400.4;gbkey=mRNA;gene=SLH1;product=Slh1p;transcript_id=NM_001181400.4
NC_001139.9	RefSeq	exon	1031791	1037694	.	+	.	ID=id3018;Parent=rna2482;Dbxref=Genbank:NM_001181400.4;gbkey=mRNA;gene=SLH1;product=Slh1p;transcript_id=NM_001181400.4
NC_001139.9	RefSeq	CDS	1031791	1037694	.	+	0	ID=cds2332;Parent=rna2482;Dbxref=SGD:S000003503,Genbank:NP_011787.4;Name=NP_011787.4;Note=Putative RNA helicase related to Ski2p%3B involved in translation inhibition of non-poly(A) mRNAs%3B required for repressing propagation of dsRNA viruses;gbkey=CDS;gene=SLH1;product=Slh1p;protein_id=NP_011787.4
NC_001139.9	RefSeq	gene	1037800	1038501	.	-	.	ID=gene2495;Dbxref=GeneID:853188;Name=EFG1;gbkey=Gene;gene=EFG1;gene_synonym=YGR272C;locus_tag=YGR271C-A
NC_001139.9	RefSeq	mRNA	1037800	1038501	.	-	.	ID=rna2483;Parent=gene2495;Dbxref=Genbank:NM_001184474.3;Name=NM_001184474.3;gbkey=mRNA;gene=EFG1;product=Efg1p;transcript_id=NM_001184474.3
NC_001139.9	RefSeq	exon	1037800	1038501	.	-	.	ID=id3019;Parent=rna2483;Dbxref=Genbank:NM_001184474.3;gbkey=mRNA;gene=EFG1;product=Efg1p;transcript_id=NM_001184474.3
NC_001139.9	RefSeq	CDS	1037800	1038501	.	-	0	ID=cds2333;Parent=rna2483;Dbxref=SGD:S000007608,Genbank:NP_076891.4;Name=NP_076891.4;Note=Essential protein required for maturation of 18S rRNA%3B null mutant is sensitive to hydroxyurea and is delayed in recovering from alpha-factor arrest%3B green fluorescent protein (GFP)-fusion protein localizes to the nucleolus;gbkey=CDS;gene=EFG1;product=Efg1p;protein_id=NP_076891.4
NC_001139.9	RefSeq	gene	1038715	1039239	.	-	.	ID=gene2496;Dbxref=GeneID:853190;Name=YGR273C;gbkey=Gene;locus_tag=YGR273C
NC_001139.9	RefSeq	mRNA	1038715	1039239	.	-	.	ID=rna2484;Parent=gene2496;Dbxref=Genbank:NM_001181402.1;Name=NM_001181402.1;gbkey=mRNA;product=hypothetical protein;transcript_id=NM_001181402.1
NC_001139.9	RefSeq	exon	1038715	1039239	.	-	.	ID=id3020;Parent=rna2484;Dbxref=Genbank:NM_001181402.1;gbkey=mRNA;product=hypothetical protein;transcript_id=NM_001181402.1
NC_001139.9	RefSeq	CDS	1038715	1039239	.	-	0	ID=cds2334;Parent=rna2484;Dbxref=SGD:S000003505,Genbank:NP_011789.1;Name=NP_011789.1;Note=hypothetical protein%3B expression downregulated by treatment with 8-methoxypsoralen plus UVA irradiation%3B not an essential gene%3B YGR273C has a paralog%2C YMR295C%2C that arose from the whole genome duplication;gbkey=CDS;product=hypothetical protein;protein_id=NP_011789.1
NC_001139.9	RefSeq	gene	1039895	1043095	.	-	.	ID=gene2497;Dbxref=GeneID:853191;Name=TAF1;gbkey=Gene;gene=TAF1;gene_synonym=KAT4,TAF130,TAF145;locus_tag=YGR274C
NC_001139.9	RefSeq	mRNA	1039895	1043095	.	-	.	ID=rna2485;Parent=gene2497;Dbxref=Genbank:NM_001181403.2;Name=NM_001181403.2;gbkey=mRNA;gene=TAF1;product=Taf1p;transcript_id=NM_001181403.2
NC_001139.9	RefSeq	exon	1039895	1043095	.	-	.	ID=id3021;Parent=rna2485;Dbxref=Genbank:NM_001181403.2;gbkey=mRNA;gene=TAF1;product=Taf1p;transcript_id=NM_001181403.2
NC_001139.9	RefSeq	CDS	1039895	1043095	.	-	0	ID=cds2335;Parent=rna2485;Dbxref=SGD:S000003506,Genbank:NP_011790.1;Name=NP_011790.1;Note=TFIID subunit%2C involved in RNA pol II transcription initiation%3B possesses in vitro histone acetyltransferase activity but its role in vivo appears to be minor%3B involved in promoter binding and G1/S progression%3B relocalizes to the cytosol in response to hypoxia;gbkey=CDS;gene=TAF1;product=Taf1p;protein_id=NP_011790.1
NC_001139.9	RefSeq	gene	1043276	1043749	.	+	.	ID=gene2498;Dbxref=GeneID:853192;Name=RTT102;gbkey=Gene;gene=RTT102;locus_tag=YGR275W
NC_001139.9	RefSeq	mRNA	1043276	1043749	.	+	.	ID=rna2486;Parent=gene2498;Dbxref=Genbank:NM_001181404.3;Name=NM_001181404.3;gbkey=mRNA;gene=RTT102;product=Rtt102p;transcript_id=NM_001181404.3
NC_001139.9	RefSeq	exon	1043276	1043749	.	+	.	ID=id3022;Parent=rna2486;Dbxref=Genbank:NM_001181404.3;gbkey=mRNA;gene=RTT102;product=Rtt102p;transcript_id=NM_001181404.3
NC_001139.9	RefSeq	CDS	1043276	1043749	.	+	0	ID=cds2336;Parent=rna2486;Dbxref=SGD:S000003507,Genbank:NP_011791.4;Name=NP_011791.4;Note=Component of both the SWI/SNF and RSC chromatin remodeling complexes%3B suggested role in chromosome maintenance%3B possible weak regulator of Ty1 transposition%3B protein abundance increases in response to DNA replication stress;gbkey=CDS;gene=RTT102;product=Rtt102p;protein_id=NP_011791.4
NC_001139.9	RefSeq	gene	1043819	1045480	.	-	.	ID=gene2499;Dbxref=GeneID:853193;Name=RNH70;gbkey=Gene;gene=RNH70;gene_synonym=REX1,RNA82;locus_tag=YGR276C
NC_001139.9	RefSeq	mRNA	1043819	1045480	.	-	.	ID=rna2487;Parent=gene2499;Dbxref=Genbank:NM_001181405.1;Name=NM_001181405.1;gbkey=mRNA;gene=RNH70;product=Rnh70p;transcript_id=NM_001181405.1
NC_001139.9	RefSeq	exon	1043819	1045480	.	-	.	ID=id3023;Parent=rna2487;Dbxref=Genbank:NM_001181405.1;gbkey=mRNA;gene=RNH70;product=Rnh70p;transcript_id=NM_001181405.1
NC_001139.9	RefSeq	CDS	1043819	1045480	.	-	0	ID=cds2337;Parent=rna2487;Dbxref=SGD:S000003508,Genbank:NP_011792.1;Name=NP_011792.1;Note=3'-5' exoribonuclease%3B required for maturation of 3' ends of 5S rRNA and tRNA-Arg3 from dicistronic transcripts;gbkey=CDS;gene=RNH70;product=Rnh70p;protein_id=NP_011792.1
NC_001139.9	RefSeq	gene	1045644	1046561	.	-	.	ID=gene2500;Dbxref=GeneID:853194;Name=CAB4;gbkey=Gene;gene=CAB4;locus_tag=YGR277C
NC_001139.9	RefSeq	mRNA	1045644	1046561	.	-	.	ID=rna2488;Parent=gene2500;Dbxref=Genbank:NM_001181406.3;Name=NM_001181406.3;gbkey=mRNA;gene=CAB4;product=putative pantetheine-phosphate adenylyltransferase;transcript_id=NM_001181406.3
NC_001139.9	RefSeq	exon	1045644	1046561	.	-	.	ID=id3024;Parent=rna2488;Dbxref=Genbank:NM_001181406.3;gbkey=mRNA;gene=CAB4;product=putative pantetheine-phosphate adenylyltransferase;transcript_id=NM_001181406.3
NC_001139.9	RefSeq	CDS	1045644	1046561	.	-	0	ID=cds2338;Parent=rna2488;Dbxref=SGD:S000003509,Genbank:NP_011793.3;Name=NP_011793.3;Note=Subunit of the CoA-Synthesizing Protein Complex (CoA-SPC)%3B subunits of this complex are: Cab2p%2C Cab3p%2C Cab4p%2C Cab5p%2C Sis2p and Vhs3p%3B probable pantetheine-phosphate adenylyltransferase (PPAT)%3B PPAT catalyzes the fourth step in the biosynthesis of coenzyme A from pantothenate%3B null mutant lethality is complemented by E. coli coaD (encoding PPAT)%3B widely conserved;gbkey=CDS;gene=CAB4;product=putative pantetheine-phosphate adenylyltransferase;protein_id=NP_011793.3
NC_001139.9	RefSeq	gene	1046731	1048464	.	+	.	ID=gene2501;Dbxref=GeneID:853195;Name=CWC22;gbkey=Gene;gene=CWC22;locus_tag=YGR278W
NC_001139.9	RefSeq	mRNA	1046731	1048464	.	+	.	ID=rna2489;Parent=gene2501;Dbxref=Genbank:NM_001181407.3;Name=NM_001181407.3;gbkey=mRNA;gene=CWC22;product=Cwc22p;transcript_id=NM_001181407.3
NC_001139.9	RefSeq	exon	1046731	1048464	.	+	.	ID=id3025;Parent=rna2489;Dbxref=Genbank:NM_001181407.3;gbkey=mRNA;gene=CWC22;product=Cwc22p;transcript_id=NM_001181407.3
NC_001139.9	RefSeq	CDS	1046731	1048464	.	+	0	ID=cds2339;Parent=rna2489;Dbxref=SGD:S000003510,Genbank:NP_011794.3;Name=NP_011794.3;Note=Spliceosome-associated protein that is required for pre-mRNA splicing%3B necessary for Prp2p function at the first catalytic step of splicing%3B has similarity to S. pombe Cwf22p%3B CWC22 is an essential protein;gbkey=CDS;gene=CWC22;product=Cwc22p;protein_id=NP_011794.3
NC_001139.9	RefSeq	gene	1048798	1049958	.	-	.	ID=gene2502;Dbxref=GeneID:853196;Name=SCW4;gbkey=Gene;gene=SCW4;locus_tag=YGR279C
NC_001139.9	RefSeq	mRNA	1048798	1049958	.	-	.	ID=rna2490;Parent=gene2502;Dbxref=Genbank:NM_001181408.1;Name=NM_001181408.1;gbkey=mRNA;gene=SCW4;product=Scw4p;transcript_id=NM_001181408.1
NC_001139.9	RefSeq	exon	1048798	1049958	.	-	.	ID=id3026;Parent=rna2490;Dbxref=Genbank:NM_001181408.1;gbkey=mRNA;gene=SCW4;product=Scw4p;transcript_id=NM_001181408.1
NC_001139.9	RefSeq	CDS	1048798	1049958	.	-	0	ID=cds2340;Parent=rna2490;Dbxref=SGD:S000003511,Genbank:NP_011795.1;Name=NP_011795.1;Note=Cell wall protein with similarity to glucanases%3B scw4 scw10 double mutants exhibit defects in mating%3B SCW4 has a paralog%2C SCW10%2C that arose from the whole genome duplication;gbkey=CDS;gene=SCW4;product=Scw4p;protein_id=NP_011795.1
NC_001139.9	RefSeq	gene	1050910	1051725	.	-	.	ID=gene2503;Dbxref=GeneID:853197;Name=PXR1;gbkey=Gene;gene=PXR1;gene_synonym=GNO1;locus_tag=YGR280C
NC_001139.9	RefSeq	mRNA	1050910	1051725	.	-	.	ID=rna2491;Parent=gene2503;Dbxref=Genbank:NM_001181409.1;Name=NM_001181409.1;gbkey=mRNA;gene=PXR1;product=Pxr1p;transcript_id=NM_001181409.1
NC_001139.9	RefSeq	exon	1050910	1051725	.	-	.	ID=id3027;Parent=rna2491;Dbxref=Genbank:NM_001181409.1;gbkey=mRNA;gene=PXR1;product=Pxr1p;transcript_id=NM_001181409.1
NC_001139.9	RefSeq	CDS	1050910	1051725	.	-	0	ID=cds2341;Parent=rna2491;Dbxref=SGD:S000003512,Genbank:NP_011796.1;Name=NP_011796.1;Note=Essential protein involved in rRNA and snoRNA maturation%3B competes with TLC1 RNA for binding to Est2p%2C suggesting a role in negative regulation of telomerase%3B human homolog inhibits telomerase%3B contains a G-patch RNA interacting domain;gbkey=CDS;gene=PXR1;product=Pxr1p;protein_id=NP_011796.1
NC_001139.9	RefSeq	gene	1052824	1057257	.	+	.	ID=gene2504;Dbxref=GeneID:853198;Name=YOR1;gbkey=Gene;gene=YOR1;gene_synonym=YRS1;locus_tag=YGR281W
NC_001139.9	RefSeq	mRNA	1052824	1057257	.	+	.	ID=rna2492;Parent=gene2504;Dbxref=Genbank:NM_001181410.3;Name=NM_001181410.3;gbkey=mRNA;gene=YOR1;product=ATP-binding cassette transporter YOR1;transcript_id=NM_001181410.3
NC_001139.9	RefSeq	exon	1052824	1057257	.	+	.	ID=id3028;Parent=rna2492;Dbxref=Genbank:NM_001181410.3;gbkey=mRNA;gene=YOR1;product=ATP-binding cassette transporter YOR1;transcript_id=NM_001181410.3
NC_001139.9	RefSeq	CDS	1052824	1057257	.	+	0	ID=cds2342;Parent=rna2492;Dbxref=SGD:S000003513,Genbank:NP_011797.3;Name=NP_011797.3;Note=Plasma membrane ATP-binding cassette (ABC) transporter%3B multidrug transporter mediates export of many different organic anions including oligomycin%3B homolog of human cystic fibrosis transmembrane receptor (CFTR);gbkey=CDS;gene=YOR1;product=ATP-binding cassette transporter YOR1;protein_id=NP_011797.3
NC_001139.9	RefSeq	gene	1057783	1058724	.	-	.	ID=gene2505;Dbxref=GeneID:853199;Name=BGL2;gbkey=Gene;gene=BGL2;gene_synonym=SCW9;locus_tag=YGR282C
NC_001139.9	RefSeq	mRNA	1057783	1058724	.	-	.	ID=rna2493;Parent=gene2505;Dbxref=Genbank:NM_001181411.1;Name=NM_001181411.1;gbkey=mRNA;gene=BGL2;product=Bgl2p;transcript_id=NM_001181411.1
NC_001139.9	RefSeq	exon	1057783	1058724	.	-	.	ID=id3029;Parent=rna2493;Dbxref=Genbank:NM_001181411.1;gbkey=mRNA;gene=BGL2;product=Bgl2p;transcript_id=NM_001181411.1
NC_001139.9	RefSeq	CDS	1057783	1058724	.	-	0	ID=cds2343;Parent=rna2493;Dbxref=SGD:S000003514,Genbank:NP_011798.1;Name=NP_011798.1;Note=Endo-beta-1%2C3-glucanase%3B major protein of the cell wall%2C involved in cell wall maintenance%3B involved in incorporation of newly synthesized mannoprotein molecules into the cell wall;gbkey=CDS;gene=BGL2;product=Bgl2p;protein_id=NP_011798.1
NC_001139.9	RefSeq	gene	1059015	1060040	.	-	.	ID=gene2506;Dbxref=GeneID:853200;Name=YGR283C;gbkey=Gene;locus_tag=YGR283C
NC_001139.9	RefSeq	mRNA	1059015	1060040	.	-	.	ID=rna2494;Parent=gene2506;Dbxref=Genbank:NM_001181412.3;Name=NM_001181412.3;gbkey=mRNA;product=hypothetical protein;transcript_id=NM_001181412.3
NC_001139.9	RefSeq	exon	1059015	1060040	.	-	.	ID=id3030;Parent=rna2494;Dbxref=Genbank:NM_001181412.3;gbkey=mRNA;product=hypothetical protein;transcript_id=NM_001181412.3
NC_001139.9	RefSeq	CDS	1059015	1060040	.	-	0	ID=cds2344;Parent=rna2494;Dbxref=SGD:S000003515,Genbank:NP_011799.3;Name=NP_011799.3;Note=Putative methyltransferase%3B may interact with ribosomes%2C based on co-purification experiments%3B predicted to be involved in ribosome biogenesis%3B null mutant is resistant to fluconazole%3B GFP-fusion protein localizes to the nucleolus%3B YGR283C has a paralog%2C YMR310C%2C that arose from the whole genome duplication;gbkey=CDS;product=hypothetical protein;protein_id=NP_011799.3
NC_001139.9	RefSeq	gene	1060658	1061590	.	-	.	ID=gene2507;Dbxref=GeneID:853201;Name=ERV29;gbkey=Gene;gene=ERV29;locus_tag=YGR284C
NC_001139.9	RefSeq	mRNA	1060658	1061590	.	-	.	ID=rna2495;Parent=gene2507;Dbxref=Genbank:NM_001181413.3;Name=NM_001181413.3;gbkey=mRNA;gene=ERV29;product=Erv29p;transcript_id=NM_001181413.3
NC_001139.9	RefSeq	exon	1060658	1061590	.	-	.	ID=id3031;Parent=rna2495;Dbxref=Genbank:NM_001181413.3;gbkey=mRNA;gene=ERV29;product=Erv29p;transcript_id=NM_001181413.3
NC_001139.9	RefSeq	CDS	1060658	1061590	.	-	0	ID=cds2345;Parent=rna2495;Dbxref=SGD:S000003516,Genbank:NP_011800.3;Name=NP_011800.3;Note=Protein localized to COPII-coated vesicles%3B involved in vesicle formation and incorporation of specific secretory cargo%3B protein abundance increases in response to DNA replication stress;gbkey=CDS;gene=ERV29;product=Erv29p;protein_id=NP_011800.3
NC_001139.9	RefSeq	gene	1061852	1063153	.	-	.	ID=gene2508;Dbxref=GeneID:853202;Name=ZUO1;gbkey=Gene;gene=ZUO1;locus_tag=YGR285C
NC_001139.9	RefSeq	mRNA	1061852	1063153	.	-	.	ID=rna2496;Parent=gene2508;Dbxref=Genbank:NM_001181414.1;Name=NM_001181414.1;gbkey=mRNA;gene=ZUO1;product=zuotin;transcript_id=NM_001181414.1
NC_001139.9	RefSeq	exon	1061852	1063153	.	-	.	ID=id3032;Parent=rna2496;Dbxref=Genbank:NM_001181414.1;gbkey=mRNA;gene=ZUO1;product=zuotin;transcript_id=NM_001181414.1
NC_001139.9	RefSeq	CDS	1061852	1063153	.	-	0	ID=cds2346;Parent=rna2496;Dbxref=SGD:S000003517,Genbank:NP_011801.1;Name=NP_011801.1;Note=Ribosome-associated chaperone%3B zuotin functions in ribosome biogenesis and%2C in partnership with Ssz1p and SSb1/2%2C as a chaperone for nascent polypeptide chains%3B contains a DnaJ domain and functions as a J-protein partner for Ssb1p and Ssb2p;gbkey=CDS;gene=ZUO1;product=zuotin;protein_id=NP_011801.1
NC_001139.9	RefSeq	gene	1063813	1064940	.	-	.	ID=gene2509;Dbxref=GeneID:853203;Name=BIO2;gbkey=Gene;gene=BIO2;locus_tag=YGR286C
NC_001139.9	RefSeq	mRNA	1063813	1064940	.	-	.	ID=rna2497;Parent=gene2509;Dbxref=Genbank:NM_001181415.1;Name=NM_001181415.1;gbkey=mRNA;gene=BIO2;product=biotin synthase;transcript_id=NM_001181415.1
NC_001139.9	RefSeq	exon	1063813	1064940	.	-	.	ID=id3033;Parent=rna2497;Dbxref=Genbank:NM_001181415.1;gbkey=mRNA;gene=BIO2;product=biotin synthase;transcript_id=NM_001181415.1
NC_001139.9	RefSeq	CDS	1063813	1064940	.	-	0	ID=cds2347;Parent=rna2497;Dbxref=SGD:S000003518,Genbank:NP_011802.1;Name=NP_011802.1;Note=Biotin synthase%3B catalyzes the conversion of dethiobiotin to biotin%2C which is the last step of the biotin biosynthesis pathway%3B complements E. coli bioB mutant;gbkey=CDS;gene=BIO2;product=biotin synthase;protein_id=NP_011802.1
NC_001139.9	RefSeq	gene	1067222	1068991	.	-	.	ID=gene2510;Dbxref=GeneID:853204;Name=IMA1;gbkey=Gene;gene=IMA1;locus_tag=YGR287C
NC_001139.9	RefSeq	mRNA	1067222	1068991	.	-	.	ID=rna2498;Parent=gene2510;Dbxref=Genbank:NM_001181416.3;Name=NM_001181416.3;gbkey=mRNA;gene=IMA1;product=oligo-1%2C6-glucosidase IMA1;transcript_id=NM_001181416.3
NC_001139.9	RefSeq	exon	1067222	1068991	.	-	.	ID=id3034;Parent=rna2498;Dbxref=Genbank:NM_001181416.3;gbkey=mRNA;gene=IMA1;product=oligo-1%2C6-glucosidase IMA1;transcript_id=NM_001181416.3
NC_001139.9	RefSeq	CDS	1067222	1068991	.	-	0	ID=cds2348;Parent=rna2498;Dbxref=SGD:S000003519,Genbank:NP_011803.3;Name=NP_011803.3;Note=Major isomaltase (alpha-1%2C6-glucosidase/alpha-methylglucosidase)%3B required for isomaltose utilization%3B preferred specificity for isomaltose%2C alpha-methylglucoside%2C and palatinose%2C but also exhibits alpha-1%2C2 glucosidase activity on sucrose and kojibiose%2C and can cleave the 1%2C3-alpha linkage of nigerose and turanose and the alpha-1%2C5 linkage of leucrose in vitro%3B member of the IMA isomaltase family;gbkey=CDS;gene=IMA1;product=oligo-1%2C6-glucosidase IMA1;protein_id=NP_011803.3
NC_001139.9	RefSeq	gene	1070293	1071714	.	+	.	ID=gene2511;Dbxref=GeneID:853205;Name=MAL13;gbkey=Gene;gene=MAL13;locus_tag=YGR288W
NC_001139.9	RefSeq	mRNA	1070293	1071714	.	+	.	ID=rna2499;Parent=gene2511;Dbxref=Genbank:NM_001181417.1;Name=NM_001181417.1;gbkey=mRNA;gene=MAL13;product=transcription factor MAL13;transcript_id=NM_001181417.1
NC_001139.9	RefSeq	exon	1070293	1071714	.	+	.	ID=id3035;Parent=rna2499;Dbxref=Genbank:NM_001181417.1;gbkey=mRNA;gene=MAL13;product=transcription factor MAL13;transcript_id=NM_001181417.1
NC_001139.9	RefSeq	CDS	1070293	1071714	.	+	0	ID=cds2349;Parent=rna2499;Dbxref=SGD:S000003520,Genbank:NP_011804.1;Name=NP_011804.1;Note=MAL-activator protein%3B part of complex locus MAL1%3B nonfunctional in genomic reference strain S288C;gbkey=CDS;gene=MAL13;product=transcription factor MAL13;protein_id=NP_011804.1
NC_001139.9	RefSeq	gene	1073963	1075813	.	-	.	ID=gene2512;Dbxref=GeneID:853207;Name=MAL11;gbkey=Gene;gene=MAL11;gene_synonym=AGT1;locus_tag=YGR289C
NC_001139.9	RefSeq	mRNA	1073963	1075813	.	-	.	ID=rna2500;Parent=gene2512;Dbxref=Genbank:NM_001181418.3;Name=NM_001181418.3;gbkey=mRNA;gene=MAL11;product=Mal11p;transcript_id=NM_001181418.3
NC_001139.9	RefSeq	exon	1073963	1075813	.	-	.	ID=id3036;Parent=rna2500;Dbxref=Genbank:NM_001181418.3;gbkey=mRNA;gene=MAL11;product=Mal11p;transcript_id=NM_001181418.3
NC_001139.9	RefSeq	CDS	1073963	1075813	.	-	0	ID=cds2350;Parent=rna2500;Dbxref=SGD:S000003521,Genbank:NP_011805.3;Name=NP_011805.3;Note=High-affinity maltose transporter (alpha-glucoside transporter)%3B inducible%3B encoded in the MAL1 complex locus%3B broad substrate specificity that includes maltotriose%3B required for isomaltose utilization;gbkey=CDS;gene=MAL11;product=Mal11p;protein_id=NP_011805.3
NC_001139.9	RefSeq	gene	1076599	1078353	.	+	.	ID=gene2513;Dbxref=GeneID:853209;Name=MAL12;gbkey=Gene;gene=MAL12;locus_tag=YGR292W
NC_001139.9	RefSeq	mRNA	1076599	1078353	.	+	.	ID=rna2501;Parent=gene2513;Dbxref=Genbank:NM_001181421.3;Name=NM_001181421.3;gbkey=mRNA;gene=MAL12;product=alpha-glucosidase MAL12;transcript_id=NM_001181421.3
NC_001139.9	RefSeq	exon	1076599	1078353	.	+	.	ID=id3037;Parent=rna2501;Dbxref=Genbank:NM_001181421.3;gbkey=mRNA;gene=MAL12;product=alpha-glucosidase MAL12;transcript_id=NM_001181421.3
NC_001139.9	RefSeq	CDS	1076599	1078353	.	+	0	ID=cds2351;Parent=rna2501;Dbxref=SGD:S000003524,Genbank:NP_011808.3;Name=NP_011808.3;Note=Maltase (alpha-D-glucosidase)%3B inducible protein involved in maltose catabolism%3B encoded in the MAL1 complex locus%3B hydrolyzes the disaccharides maltose%2C turanose%2C maltotriose%2C and sucrose;gbkey=CDS;gene=MAL12;product=alpha-glucosidase MAL12;protein_id=NP_011808.3
NC_001139.9	RefSeq	gene	1080306	1080668	.	+	.	ID=gene2514;Dbxref=GeneID:853210;Name=PAU12;gbkey=Gene;gene=PAU12;locus_tag=YGR294W
NC_001139.9	RefSeq	mRNA	1080306	1080668	.	+	.	ID=rna2502;Parent=gene2514;Dbxref=Genbank:NM_001181423.1;Name=NM_001181423.1;gbkey=mRNA;gene=PAU12;product=seripauperin PAU12;transcript_id=NM_001181423.1
NC_001139.9	RefSeq	exon	1080306	1080668	.	+	.	ID=id3038;Parent=rna2502;Dbxref=Genbank:NM_001181423.1;gbkey=mRNA;gene=PAU12;product=seripauperin PAU12;transcript_id=NM_001181423.1
NC_001139.9	RefSeq	CDS	1080306	1080668	.	+	0	ID=cds2352;Parent=rna2502;Dbxref=SGD:S000003526,Genbank:NP_011810.1;Name=NP_011810.1;Note=hypothetical protein%3B member of the seripauperin multigene family encoded mainly in subtelomeric regions;gbkey=CDS;gene=PAU12;product=seripauperin PAU12;protein_id=NP_011810.1
NC_001139.9	RefSeq	gene	1081584	1082729	.	-	.	ID=gene2515;Dbxref=GeneID:853212;Name=COS6;gbkey=Gene;gene=COS6;locus_tag=YGR295C
NC_001139.9	RefSeq	mRNA	1081584	1082729	.	-	.	ID=rna2503;Parent=gene2515;Dbxref=Genbank:NM_001181424.1;Name=NM_001181424.1;gbkey=mRNA;gene=COS6;product=Cos6p;transcript_id=NM_001181424.1
NC_001139.9	RefSeq	exon	1081584	1082729	.	-	.	ID=id3039;Parent=rna2503;Dbxref=Genbank:NM_001181424.1;gbkey=mRNA;gene=COS6;product=Cos6p;transcript_id=NM_001181424.1
NC_001139.9	RefSeq	CDS	1081584	1082729	.	-	0	ID=cds2353;Parent=rna2503;Dbxref=SGD:S000003527,Genbank:NP_011811.1;Name=NP_011811.1;Note=hypothetical protein%3B member of the DUP380 subfamily of conserved%2C often subtelomerically-encoded proteins;gbkey=CDS;gene=COS6;product=Cos6p;protein_id=NP_011811.1
NC_001139.9	RefSeq	region	1083635	1090940	.	+	.	ID=id3040;Dbxref=SGD:S000028960;Note=TEL07R%3B Telomeric region on the right arm of Chromosome VII%3B annotated components include an X element core sequence%2C X element combinatorial repeats%2C and a long Y' element%3B TEL07R does have telomeric repeats (TEL07R-TR)%2C but they are missing from the genome annotation due to difficulties encountered during sequencing and/or assembly;gbkey=telomere
NC_001139.9	RefSeq	region	1083795	1084863	.	+	.	ID=id3041;Dbxref=SGD:S000130170;Note=ARS736~Putative replication origin%3B identified in multiple array studies%2C not yet confirmed by plasmid-based assay;gbkey=rep_origin
NC_001139.9	RefSeq	gene	1084864	1090591	.	+	.	ID=gene2516;Dbxref=GeneID:853213;Name=YRF1-3;gbkey=Gene;gene=YRF1-3;gene_synonym=YRF1;locus_tag=YGR296W
NC_001139.9	RefSeq	mRNA	1084864	1090591	.	+	.	ID=rna2504;Parent=gene2516;Dbxref=Genbank:NM_001181425.3;Name=NM_001181425.3;gbkey=mRNA;gene=YRF1-3;product=Y' element ATP-dependent helicase protein 1 copy 3;transcript_id=NM_001181425.3
NC_001139.9	RefSeq	exon	1084864	1084882	.	+	.	ID=id3042;Parent=rna2504;Dbxref=Genbank:NM_001181425.3;gbkey=mRNA;gene=YRF1-3;product=Y' element ATP-dependent helicase protein 1 copy 3;transcript_id=NM_001181425.3
NC_001139.9	RefSeq	exon	1085031	1090591	.	+	.	ID=id3043;Parent=rna2504;Dbxref=Genbank:NM_001181425.3;gbkey=mRNA;gene=YRF1-3;product=Y' element ATP-dependent helicase protein 1 copy 3;transcript_id=NM_001181425.3
NC_001139.9	RefSeq	CDS	1084864	1084882	.	+	0	ID=cds2354;Parent=rna2504;Dbxref=SGD:S000003528,Genbank:NP_011812.3;Name=NP_011812.3;Note=Helicase encoded by the Y' element of subtelomeric regions%3B highly expressed in the mutants lacking the telomerase component TLC1%3B potentially phosphorylated by Cdc28p;gbkey=CDS;gene=YRF1-3;product=Y' element ATP-dependent helicase protein 1 copy 3;protein_id=NP_011812.3
NC_001139.9	RefSeq	CDS	1085031	1090591	.	+	2	ID=cds2354;Parent=rna2504;Dbxref=SGD:S000003528,Genbank:NP_011812.3;Name=NP_011812.3;Note=Helicase encoded by the Y' element of subtelomeric regions%3B highly expressed in the mutants lacking the telomerase component TLC1%3B potentially phosphorylated by Cdc28p;gbkey=CDS;gene=YRF1-3;product=Y' element ATP-dependent helicase protein 1 copy 3;protein_id=NP_011812.3
##sequence-region NC_001140.6 1 562643
##species http://www.ncbi.nlm.nih.gov/Taxonomy/Browser/wwwtax.cgi?id=559292
NC_001140.6	RefSeq	region	1	562643	.	+	.	ID=id3044;Dbxref=taxon:559292;Name=VIII;chromosome=VIII;gbkey=Src;genome=chromosome;mol_type=genomic DNA;strain=S288c
NC_001140.6	RefSeq	region	1	5505	.	-	.	ID=id3045;Dbxref=SGD:S000028891;Note=TEL08L%3B Telomeric region on the left arm of Chromosome VIII%3B composed of an X element core sequence%2C an X element combinatorial repeat%2C a short Y' element%2C and a short terminal stretch of telomeric repeats;gbkey=telomere
NC_001140.6	RefSeq	gene	445	3311	.	-	.	ID=gene2517;Dbxref=GeneID:856335;Name=YHL050C;gbkey=Gene;locus_tag=YHL050C
NC_001140.6	RefSeq	mRNA	445	3311	.	-	.	ID=rna2505;Parent=gene2517;Dbxref=Genbank:NM_001179130.1;Name=NM_001179130.1;gbkey=mRNA;product=hypothetical protein;transcript_id=NM_001179130.1
NC_001140.6	RefSeq	exon	2671	3311	.	-	.	ID=id3046;Parent=rna2505;Dbxref=Genbank:NM_001179130.1;gbkey=mRNA;product=hypothetical protein;transcript_id=NM_001179130.1
NC_001140.6	RefSeq	exon	445	1897	.	-	.	ID=id3047;Parent=rna2505;Dbxref=Genbank:NM_001179130.1;gbkey=mRNA;product=hypothetical protein;transcript_id=NM_001179130.1
NC_001140.6	RefSeq	CDS	2671	3311	.	-	0	ID=cds2355;Parent=rna2505;Dbxref=SGD:S000001042,Genbank:NP_011813.1;Name=NP_011813.1;Note=hypothetical protein%3B potential Cdc28p substrate;gbkey=CDS;product=hypothetical protein;protein_id=NP_011813.1
NC_001140.6	RefSeq	CDS	445	1897	.	-	1	ID=cds2355;Parent=rna2505;Dbxref=SGD:S000001042,Genbank:NP_011813.1;Name=NP_011813.1;Note=hypothetical protein%3B potential Cdc28p substrate;gbkey=CDS;product=hypothetical protein;protein_id=NP_011813.1
NC_001140.6	RefSeq	gene	3726	4541	.	-	.	ID=gene2518;Dbxref=GeneID:856336;Name=YHL049C;gbkey=Gene;locus_tag=YHL049C
NC_001140.6	RefSeq	mRNA	3726	4541	.	-	.	ID=rna2506;Parent=gene2518;Dbxref=Genbank:NM_001179129.1;Name=NM_001179129.1;gbkey=mRNA;product=hypothetical protein;transcript_id=NM_001179129.1
NC_001140.6	RefSeq	exon	3726	4541	.	-	.	ID=id3048;Parent=rna2506;Dbxref=Genbank:NM_001179129.1;gbkey=mRNA;product=hypothetical protein;transcript_id=NM_001179129.1
NC_001140.6	RefSeq	CDS	3726	4541	.	-	0	ID=cds2356;Parent=rna2506;Dbxref=SGD:S000001041,Genbank:NP_011814.1;Name=NP_011814.1;gbkey=CDS;product=hypothetical protein;protein_id=NP_011814.1
NC_001140.6	RefSeq	region	5471	6401	.	+	.	ID=id3049;Dbxref=SGD:S000130145;Note=ARS801~Putative replication origin%3B identified in multiple array studies%2C not yet confirmed by plasmid-based assay;gbkey=rep_origin
NC_001140.6	RefSeq	gene	5663	5797	.	-	.	ID=gene2519;Dbxref=GeneID:1466524;Name=YHL048C-A;gbkey=Gene;locus_tag=YHL048C-A
NC_001140.6	RefSeq	mRNA	5663	5797	.	-	.	ID=rna2507;Parent=gene2519;Dbxref=Genbank:NM_001184650.1;Name=NM_001184650.1;gbkey=mRNA;product=hypothetical protein;transcript_id=NM_001184650.1
NC_001140.6	RefSeq	exon	5663	5797	.	-	.	ID=id3050;Parent=rna2507;Dbxref=Genbank:NM_001184650.1;gbkey=mRNA;product=hypothetical protein;transcript_id=NM_001184650.1
NC_001140.6	RefSeq	CDS	5663	5797	.	-	0	ID=cds2357;Parent=rna2507;Dbxref=SGD:S000028829,Genbank:NP_878084.1;Name=NP_878084.1;Note=hypothetical protein%3B identified by expression profiling and mass spectrometry;gbkey=CDS;product=hypothetical protein;protein_id=NP_878084.1
NC_001140.6	RefSeq	gene	6401	7546	.	+	.	ID=gene2520;Dbxref=GeneID:856337;Name=COS8;gbkey=Gene;gene=COS8;locus_tag=YHL048W
NC_001140.6	RefSeq	mRNA	6401	7546	.	+	.	ID=rna2508;Parent=gene2520;Dbxref=Genbank:NM_001179128.1;Name=NM_001179128.1;gbkey=mRNA;gene=COS8;product=Cos8p;transcript_id=NM_001179128.1
NC_001140.6	RefSeq	exon	6401	7546	.	+	.	ID=id3051;Parent=rna2508;Dbxref=Genbank:NM_001179128.1;gbkey=mRNA;gene=COS8;product=Cos8p;transcript_id=NM_001179128.1
NC_001140.6	RefSeq	CDS	6401	7546	.	+	0	ID=cds2358;Parent=rna2508;Dbxref=SGD:S000001040,Genbank:NP_011815.1;Name=NP_011815.1;Note=Nuclear membrane protein%3B member of the DUP380 subfamily of conserved%2C often subtelomerically-encoded proteins%3B regulation suggests a potential role in the unfolded protein response;gbkey=CDS;gene=COS8;product=Cos8p;protein_id=NP_011815.1
NC_001140.6	RefSeq	region	7702	7767	.	+	.	ID=id3052;Dbxref=SGD:S000118356;Note=ARS802~Autonomously Replicating Sequence;gbkey=rep_origin
NC_001140.6	RefSeq	long_terminal_repeat	7994	8225	.	-	.	ID=id3053;Dbxref=SGD:S000006986;Note=Ty5 LTR;gbkey=LTR
NC_001140.6	RefSeq	gene	8351	10213	.	-	.	ID=gene2521;Dbxref=GeneID:856338;Name=ARN2;gbkey=Gene;gene=ARN2;gene_synonym=TAF1;locus_tag=YHL047C
NC_001140.6	RefSeq	mRNA	8351	10213	.	-	.	ID=rna2509;Parent=gene2521;Dbxref=Genbank:NM_001179127.2;Name=NM_001179127.2;gbkey=mRNA;gene=ARN2;product=Arn2p;transcript_id=NM_001179127.2
NC_001140.6	RefSeq	exon	8351	10213	.	-	.	ID=id3054;Parent=rna2509;Dbxref=Genbank:NM_001179127.2;gbkey=mRNA;gene=ARN2;product=Arn2p;transcript_id=NM_001179127.2
NC_001140.6	RefSeq	CDS	8351	10213	.	-	0	ID=cds2359;Parent=rna2509;Dbxref=SGD:S000001039,Genbank:NP_011816.2;Name=NP_011816.2;Note=Transporter%3B member of the ARN family of transporters that specifically recognize siderophore-iron chelates%3B responsible for uptake of iron bound to the siderophore triacetylfusarinine C;gbkey=CDS;gene=ARN2;product=Arn2p;protein_id=NP_011816.2
NC_001140.6	RefSeq	gene	11923	12285	.	-	.	ID=gene2522;Dbxref=GeneID:856339;Name=PAU13;gbkey=Gene;gene=PAU13;locus_tag=YHL046C
NC_001140.6	RefSeq	mRNA	11923	12285	.	-	.	ID=rna2510;Parent=gene2522;Dbxref=Genbank:NM_001179126.1;Name=NM_001179126.1;gbkey=mRNA;gene=PAU13;product=seripauperin PAU13;transcript_id=NM_001179126.1
NC_001140.6	RefSeq	exon	11923	12285	.	-	.	ID=id3055;Parent=rna2510;Dbxref=Genbank:NM_001179126.1;gbkey=mRNA;gene=PAU13;product=seripauperin PAU13;transcript_id=NM_001179126.1
NC_001140.6	RefSeq	CDS	11923	12285	.	-	0	ID=cds2360;Parent=rna2510;Dbxref=SGD:S000001038,Genbank:NP_011817.1;Name=NP_011817.1;Note=hypothetical protein%3B member of the seripauperin multigene family encoded mainly in subtelomeric regions%3B expression is induced after ethanol shock;gbkey=CDS;gene=PAU13;product=seripauperin PAU13;protein_id=NP_011817.1
NC_001140.6	RefSeq	gene	13565	14272	.	+	.	ID=gene2523;Dbxref=GeneID:856341;Name=YHL044W;gbkey=Gene;locus_tag=YHL044W
NC_001140.6	RefSeq	mRNA	13565	14272	.	+	.	ID=rna2511;Parent=gene2523;Dbxref=Genbank:NM_001179124.1;Name=NM_001179124.1;gbkey=mRNA;product=DUP240 family protein;transcript_id=NM_001179124.1
NC_001140.6	RefSeq	exon	13565	14272	.	+	.	ID=id3056;Parent=rna2511;Dbxref=Genbank:NM_001179124.1;gbkey=mRNA;product=DUP240 family protein;transcript_id=NM_001179124.1
NC_001140.6	RefSeq	CDS	13565	14272	.	+	0	ID=cds2361;Parent=rna2511;Dbxref=SGD:S000001036,Genbank:NP_011819.1;Name=NP_011819.1;Note=Putative integral membrane protein%3B member of DUP240 gene family%3B green fluorescent protein (GFP)-fusion protein localizes to the plasma membrane in a punctate pattern;gbkey=CDS;product=DUP240 family protein;protein_id=NP_011819.1
NC_001140.6	RefSeq	gene	14901	15413	.	+	.	ID=gene2524;Dbxref=GeneID:856342;Name=ECM34;gbkey=Gene;gene=ECM34;locus_tag=YHL043W
NC_001140.6	RefSeq	mRNA	14901	15413	.	+	.	ID=rna2512;Parent=gene2524;Dbxref=Genbank:NM_001179123.1;Name=NM_001179123.1;gbkey=mRNA;gene=ECM34;product=Ecm34p;transcript_id=NM_001179123.1
NC_001140.6	RefSeq	exon	14901	15413	.	+	.	ID=id3057;Parent=rna2512;Dbxref=Genbank:NM_001179123.1;gbkey=mRNA;gene=ECM34;product=Ecm34p;transcript_id=NM_001179123.1
NC_001140.6	RefSeq	CDS	14901	15413	.	+	0	ID=cds2362;Parent=rna2512;Dbxref=SGD:S000001035,Genbank:NP_011820.1;Name=NP_011820.1;Note=hypothetical protein%3B member of the DUP380 subfamily of conserved%2C often subtelomerically-encoded proteins;gbkey=CDS;gene=ECM34;product=Ecm34p;protein_id=NP_011820.1
NC_001140.6	RefSeq	gene	15667	16119	.	+	.	ID=gene2525;Dbxref=GeneID:856343;Name=YHL042W;gbkey=Gene;locus_tag=YHL042W
NC_001140.6	RefSeq	mRNA	15667	16119	.	+	.	ID=rna2513;Parent=gene2525;Dbxref=Genbank:NM_001179122.1;Name=NM_001179122.1;gbkey=mRNA;product=hypothetical protein;transcript_id=NM_001179122.1
NC_001140.6	RefSeq	exon	15667	16119	.	+	.	ID=id3058;Parent=rna2513;Dbxref=Genbank:NM_001179122.1;gbkey=mRNA;product=hypothetical protein;transcript_id=NM_001179122.1
NC_001140.6	RefSeq	CDS	15667	16119	.	+	0	ID=cds2363;Parent=rna2513;Dbxref=SGD:S000001034,Genbank:NP_011821.1;Name=NP_011821.1;Note=hypothetical protein%3B member of the DUP380 subfamily of conserved%2C often subtelomerically-encoded proteins;gbkey=CDS;product=hypothetical protein;protein_id=NP_011821.1
NC_001140.6	RefSeq	gene	19088	20971	.	-	.	ID=gene2526;Dbxref=GeneID:856345;Name=ARN1;gbkey=Gene;gene=ARN1;locus_tag=YHL040C
NC_001140.6	RefSeq	mRNA	19088	20971	.	-	.	ID=rna2514;Parent=gene2526;Dbxref=Genbank:NM_001179120.1;Name=NM_001179120.1;gbkey=mRNA;gene=ARN1;product=Arn1p;transcript_id=NM_001179120.1
NC_001140.6	RefSeq	exon	19088	20971	.	-	.	ID=id3059;Parent=rna2514;Dbxref=Genbank:NM_001179120.1;gbkey=mRNA;gene=ARN1;product=Arn1p;transcript_id=NM_001179120.1
NC_001140.6	RefSeq	CDS	19088	20971	.	-	0	ID=cds2364;Parent=rna2514;Dbxref=SGD:S000001032,Genbank:NP_011823.1;Name=NP_011823.1;Note=ARN family transporter for siderophore-iron chelates%3B responsible for uptake of iron bound to ferrirubin%2C ferrirhodin%2C and related siderophores%3B protein increases in abundance and relocalizes to the vacuole upon DNA replication stress;gbkey=CDS;gene=ARN1;product=Arn1p;protein_id=NP_011823.1
NC_001140.6	RefSeq	gene	21783	23540	.	+	.	ID=gene2527;Dbxref=GeneID:856346;Name=EFM1;gbkey=Gene;gene=EFM1;locus_tag=YHL039W
NC_001140.6	RefSeq	mRNA	21783	23540	.	+	.	ID=rna2515;Parent=gene2527;Dbxref=Genbank:NM_001179119.1;Name=NM_001179119.1;gbkey=mRNA;gene=EFM1;product=Efm1p;transcript_id=NM_001179119.1
NC_001140.6	RefSeq	exon	21783	23540	.	+	.	ID=id3060;Parent=rna2515;Dbxref=Genbank:NM_001179119.1;gbkey=mRNA;gene=EFM1;product=Efm1p;transcript_id=NM_001179119.1
NC_001140.6	RefSeq	CDS	21783	23540	.	+	0	ID=cds2365;Parent=rna2515;Dbxref=SGD:S000001031,Genbank:NP_011824.1;Name=NP_011824.1;Note=Lysine methyltransferase%3B involved in the monomethylation of eEF1A (Tef1p/Tef2p)%3B SET-domain family member%3B predicted involvement in ribosome biogenesis%3B green fluorescent protein (GFP)-fusion protein localizes to the cytoplasm;gbkey=CDS;gene=EFM1;product=Efm1p;protein_id=NP_011824.1
NC_001140.6	RefSeq	gene	23617	25509	.	-	.	ID=gene2528;Dbxref=GeneID:856347;Name=CBP2;gbkey=Gene;gene=CBP2;locus_tag=YHL038C
NC_001140.6	RefSeq	mRNA	23617	25509	.	-	.	ID=rna2516;Parent=gene2528;Dbxref=Genbank:NM_001179118.1;Name=NM_001179118.1;gbkey=mRNA;gene=CBP2;product=Cbp2p;transcript_id=NM_001179118.1
NC_001140.6	RefSeq	exon	23617	25509	.	-	.	ID=id3061;Parent=rna2516;Dbxref=Genbank:NM_001179118.1;gbkey=mRNA;gene=CBP2;product=Cbp2p;transcript_id=NM_001179118.1
NC_001140.6	RefSeq	CDS	23617	25509	.	-	0	ID=cds2366;Parent=rna2516;Dbxref=SGD:S000001030,Genbank:NP_011825.1;Name=NP_011825.1;Note=Required for splicing of the group I intron bI5 of the COB pre-mRNA%3B nuclear-encoded mitochondrial protein that binds to the RNA to promote splicing%3B also involved in but not essential for splicing of the COB bI2 intron and the intron in the 21S rRNA gene;gbkey=CDS;gene=CBP2;product=Cbp2p;protein_id=NP_011825.1
NC_001140.6	RefSeq	gene	26241	27881	.	+	.	ID=gene2529;Dbxref=GeneID:856349;Name=MUP3;gbkey=Gene;gene=MUP3;locus_tag=YHL036W
NC_001140.6	RefSeq	mRNA	26241	27881	.	+	.	ID=rna2517;Parent=gene2529;Dbxref=Genbank:NM_001179116.1;Name=NM_001179116.1;gbkey=mRNA;gene=MUP3;product=Mup3p;transcript_id=NM_001179116.1
NC_001140.6	RefSeq	exon	26241	27881	.	+	.	ID=id3062;Parent=rna2517;Dbxref=Genbank:NM_001179116.1;gbkey=mRNA;gene=MUP3;product=Mup3p;transcript_id=NM_001179116.1
NC_001140.6	RefSeq	CDS	26241	27881	.	+	0	ID=cds2367;Parent=rna2517;Dbxref=SGD:S000001028,Genbank:NP_011827.1;Name=NP_011827.1;Note=Low affinity methionine permease%3B similar to Mup1p;gbkey=CDS;gene=MUP3;product=Mup3p;protein_id=NP_011827.1
NC_001140.6	RefSeq	gene	27978	32756	.	-	.	ID=gene2530;Dbxref=GeneID:856350;Name=VMR1;gbkey=Gene;gene=VMR1;locus_tag=YHL035C
NC_001140.6	RefSeq	mRNA	27978	32756	.	-	.	ID=rna2518;Parent=gene2530;Dbxref=Genbank:NM_001179115.1;Name=NM_001179115.1;gbkey=mRNA;gene=VMR1;product=putative ATP-binding cassette multidrug transporter VMR1;transcript_id=NM_001179115.1
NC_001140.6	RefSeq	exon	27978	32756	.	-	.	ID=id3063;Parent=rna2518;Dbxref=Genbank:NM_001179115.1;gbkey=mRNA;gene=VMR1;product=putative ATP-binding cassette multidrug transporter VMR1;transcript_id=NM_001179115.1
NC_001140.6	RefSeq	CDS	27978	32756	.	-	0	ID=cds2368;Parent=rna2518;Dbxref=SGD:S000001027,Genbank:NP_011828.1;Name=NP_011828.1;Note=Vacuolar membrane protein%3B involved in multiple drug resistance and metal sensitivity%3B ATP-binding cassette (ABC) family member involved in drug transport%3B potential Cdc28p substrate%3B induced under respiratory conditions%3B VMR1 has a paralog%2C YBT1%2C that arose from the whole genome duplication;gbkey=CDS;gene=VMR1;product=putative ATP-binding cassette multidrug transporter VMR1;protein_id=NP_011828.1
NC_001140.6	RefSeq	gene	33193	34077	.	-	.	ID=gene2531;Dbxref=GeneID:856351;Name=SBP1;gbkey=Gene;gene=SBP1;gene_synonym=SSB1,SSBR1;locus_tag=YHL034C
NC_001140.6	RefSeq	mRNA	33193	34077	.	-	.	ID=rna2519;Parent=gene2531;Dbxref=Genbank:NM_001179114.1;Name=NM_001179114.1;gbkey=mRNA;gene=SBP1;product=Sbp1p;transcript_id=NM_001179114.1
NC_001140.6	RefSeq	exon	33193	34077	.	-	.	ID=id3064;Parent=rna2519;Dbxref=Genbank:NM_001179114.1;gbkey=mRNA;gene=SBP1;product=Sbp1p;transcript_id=NM_001179114.1
NC_001140.6	RefSeq	CDS	33193	34077	.	-	0	ID=cds2369;Parent=rna2519;Dbxref=SGD:S000001026,Genbank:NP_011829.1;Name=NP_011829.1;Note=Protein that binds eIF4G and has a role in repression of translation%3B has an RGG motif%3B found in cytoplasmic P bodies%3B binds to mRNAs under glucose starvation stress%2C most often in the 5' UTR%3B found associated with small nucleolar RNAs snR10 and snR11%3B SBP1 has a paralog%2C RNP1%2C that arose from the whole genome duplication;gbkey=CDS;gene=SBP1;product=Sbp1p;protein_id=NP_011829.1
NC_001140.6	RefSeq	gene	35255	36025	.	-	.	ID=gene2532;Dbxref=GeneID:856352;Name=RPL8A;gbkey=Gene;gene=RPL8A;gene_synonym=MAK7;locus_tag=YHL033C
NC_001140.6	RefSeq	mRNA	35255	36025	.	-	.	ID=rna2520;Parent=gene2532;Dbxref=Genbank:NM_001179113.1;Name=NM_001179113.1;gbkey=mRNA;gene=RPL8A;product=ribosomal 60S subunit protein L8A;transcript_id=NM_001179113.1
NC_001140.6	RefSeq	exon	35255	36025	.	-	.	ID=id3065;Parent=rna2520;Dbxref=Genbank:NM_001179113.1;gbkey=mRNA;gene=RPL8A;product=ribosomal 60S subunit protein L8A;transcript_id=NM_001179113.1
NC_001140.6	RefSeq	CDS	35255	36025	.	-	0	ID=cds2370;Parent=rna2520;Dbxref=SGD:S000001025,Genbank:NP_011830.1;Name=NP_011830.1;Note=Ribosomal 60S subunit protein L8A%3B required for processing of 27SA3 pre-rRNA to 27SB pre-rRNA during assembly of large ribosomal subunit%3B depletion leads to a turnover of pre-rRNA%3B L8 binds to Domain I of 25S and 5.8 S rRNAs%3B mutation results in decreased amounts of free 60S subunits%3B homologous to mammalian ribosomal protein L7A%2C no bacterial homolog%3B RPL8A has a paralog%2C RPL8B%2C that arose from the whole genome duplication;gbkey=CDS;gene=RPL8A;product=ribosomal 60S subunit protein L8A;protein_id=NP_011830.1
NC_001140.6	RefSeq	gene	36379	38508	.	-	.	ID=gene2533;Dbxref=GeneID:856353;Name=GUT1;gbkey=Gene;gene=GUT1;locus_tag=YHL032C
NC_001140.6	RefSeq	mRNA	36379	38508	.	-	.	ID=rna2521;Parent=gene2533;Dbxref=Genbank:NM_001179112.1;Name=NM_001179112.1;gbkey=mRNA;gene=GUT1;product=glycerol kinase;transcript_id=NM_001179112.1
NC_001140.6	RefSeq	exon	36379	38508	.	-	.	ID=id3066;Parent=rna2521;Dbxref=Genbank:NM_001179112.1;gbkey=mRNA;gene=GUT1;product=glycerol kinase;transcript_id=NM_001179112.1
NC_001140.6	RefSeq	CDS	36379	38508	.	-	0	ID=cds2371;Parent=rna2521;Dbxref=SGD:S000001024,Genbank:NP_011831.1;Name=NP_011831.1;Note=Glycerol kinase%3B converts glycerol to glycerol-3-phosphate%3B glucose repression of expression is mediated by Adr1p and Ino2p-Ino4p%3B derepression of expression on non-fermentable carbon sources is mediated by Opi1p and Rsf1p;gbkey=CDS;gene=GUT1;product=glycerol kinase;protein_id=NP_011831.1
NC_001140.6	RefSeq	gene	38815	39486	.	-	.	ID=gene2534;Dbxref=GeneID:856354;Name=GOS1;gbkey=Gene;gene=GOS1;locus_tag=YHL031C
NC_001140.6	RefSeq	mRNA	38815	39486	.	-	.	ID=rna2522;Parent=gene2534;Dbxref=Genbank:NM_001179111.1;Name=NM_001179111.1;gbkey=mRNA;gene=GOS1;product=Gos1p;transcript_id=NM_001179111.1
NC_001140.6	RefSeq	exon	38815	39486	.	-	.	ID=id3067;Parent=rna2522;Dbxref=Genbank:NM_001179111.1;gbkey=mRNA;gene=GOS1;product=Gos1p;transcript_id=NM_001179111.1
NC_001140.6	RefSeq	CDS	38815	39486	.	-	0	ID=cds2372;Parent=rna2522;Dbxref=SGD:S000001023,Genbank:NP_011832.1;Name=NP_011832.1;Note=v-SNARE protein involved in Golgi transport%3B homolog of the mammalian protein GOS-28/GS28;gbkey=CDS;gene=GOS1;product=Gos1p;protein_id=NP_011832.1
NC_001140.6	RefSeq	gene	40084	45690	.	+	.	ID=gene2535;Dbxref=GeneID:856355;Name=ECM29;gbkey=Gene;gene=ECM29;locus_tag=YHL030W
NC_001140.6	RefSeq	mRNA	40084	45690	.	+	.	ID=rna2523;Parent=gene2535;Dbxref=Genbank:NM_001179110.1;Name=NM_001179110.1;gbkey=mRNA;gene=ECM29;product=Ecm29p;transcript_id=NM_001179110.1
NC_001140.6	RefSeq	exon	40084	45690	.	+	.	ID=id3068;Parent=rna2523;Dbxref=Genbank:NM_001179110.1;gbkey=mRNA;gene=ECM29;product=Ecm29p;transcript_id=NM_001179110.1
NC_001140.6	RefSeq	CDS	40084	45690	.	+	0	ID=cds2373;Parent=rna2523;Dbxref=SGD:S000001022,Genbank:NP_011833.1;Name=NP_011833.1;Note=Scaffold protein%3B assists in association of the proteasome core particle with the regulatory particle%3B inhibits proteasomal ATPase activity%3B degraded by the mature proteasome after assembly%3B contains HEAT-like repeats%3B protein increases in abundance and relocalizes from nucleus to cytoplasm upon DNA replication stress;gbkey=CDS;gene=ECM29;product=Ecm29p;protein_id=NP_011833.1
NC_001140.6	RefSeq	gene	45929	47968	.	-	.	ID=gene2536;Dbxref=GeneID:856356;Name=OCA5;gbkey=Gene;gene=OCA5;locus_tag=YHL029C
NC_001140.6	RefSeq	mRNA	45929	47968	.	-	.	ID=rna2524;Parent=gene2536;Dbxref=Genbank:NM_001179109.1;Name=NM_001179109.1;gbkey=mRNA;gene=OCA5;product=Oca5p;transcript_id=NM_001179109.1
NC_001140.6	RefSeq	exon	45929	47968	.	-	.	ID=id3069;Parent=rna2524;Dbxref=Genbank:NM_001179109.1;gbkey=mRNA;gene=OCA5;product=Oca5p;transcript_id=NM_001179109.1
NC_001140.6	RefSeq	CDS	45929	47968	.	-	0	ID=cds2374;Parent=rna2524;Dbxref=SGD:S000001021,Genbank:NP_011834.1;Name=NP_011834.1;Note=Cytoplasmic protein required for replication of Brome mosaic virus%3B S. cerevisiae is a model system for studying replication of positive-strand RNA viruses in their natural hosts;gbkey=CDS;gene=OCA5;product=Oca5p;protein_id=NP_011834.1
NC_001140.6	RefSeq	gene	48763	50580	.	+	.	ID=gene2537;Dbxref=GeneID:856357;Name=WSC4;gbkey=Gene;gene=WSC4;gene_synonym=YFW1,YHC8;locus_tag=YHL028W
NC_001140.6	RefSeq	mRNA	48763	50580	.	+	.	ID=rna2525;Parent=gene2537;Dbxref=Genbank:NM_001179108.1;Name=NM_001179108.1;gbkey=mRNA;gene=WSC4;product=Wsc4p;transcript_id=NM_001179108.1
NC_001140.6	RefSeq	exon	48763	50580	.	+	.	ID=id3070;Parent=rna2525;Dbxref=Genbank:NM_001179108.1;gbkey=mRNA;gene=WSC4;product=Wsc4p;transcript_id=NM_001179108.1
NC_001140.6	RefSeq	CDS	48763	50580	.	+	0	ID=cds2375;Parent=rna2525;Dbxref=SGD:S000001020,Genbank:NP_011835.1;Name=NP_011835.1;Note=Endoplasmic reticulum (ER) membrane protein%3B involved in the translocation of soluble secretory proteins and insertion of membrane proteins into the ER membrane%3B may also have a role in the stress response but has only partial functional overlap with WSC1-3;gbkey=CDS;gene=WSC4;product=Wsc4p;protein_id=NP_011835.1
NC_001140.6	RefSeq	gene	51111	52988	.	+	.	ID=gene2538;Dbxref=GeneID:856358;Name=RIM101;gbkey=Gene;gene=RIM101;gene_synonym=RIM1;locus_tag=YHL027W
NC_001140.6	RefSeq	mRNA	51111	52988	.	+	.	ID=rna2526;Parent=gene2538;Dbxref=Genbank:NM_001179107.1;Name=NM_001179107.1;gbkey=mRNA;gene=RIM101;product=alkaline-responsive transcriptional regulator RIM101;transcript_id=NM_001179107.1
NC_001140.6	RefSeq	exon	51111	52988	.	+	.	ID=id3071;Parent=rna2526;Dbxref=Genbank:NM_001179107.1;gbkey=mRNA;gene=RIM101;product=alkaline-responsive transcriptional regulator RIM101;transcript_id=NM_001179107.1
NC_001140.6	RefSeq	CDS	51111	52988	.	+	0	ID=cds2376;Parent=rna2526;Dbxref=SGD:S000001019,Genbank:NP_011836.1;Name=NP_011836.1;Note=Cys2His2 zinc-finger transcriptional repressor%3B involved in alkaline responsive gene repression as part of adaptation to alkaline conditions%3B involved in cell wall assembly%3B required for alkaline pH-stimulated haploid invasive growth and sporulation%3B activated by alkaline-dependent proteolytic processing which results in removal of the C-terminal tail%3B similar to A. nidulans PacC;gbkey=CDS;gene=RIM101;product=alkaline-responsive transcriptional regulator RIM101;protein_id=NP_011836.1
NC_001140.6	RefSeq	gene	53219	54166	.	-	.	ID=gene2539;Dbxref=GeneID:856359;Name=YHL026C;gbkey=Gene;locus_tag=YHL026C
NC_001140.6	RefSeq	mRNA	53219	54166	.	-	.	ID=rna2527;Parent=gene2539;Dbxref=Genbank:NM_001179106.1;Name=NM_001179106.1;gbkey=mRNA;product=hypothetical protein;transcript_id=NM_001179106.1
NC_001140.6	RefSeq	exon	53219	54166	.	-	.	ID=id3072;Parent=rna2527;Dbxref=Genbank:NM_001179106.1;gbkey=mRNA;product=hypothetical protein;transcript_id=NM_001179106.1
NC_001140.6	RefSeq	CDS	53219	54166	.	-	0	ID=cds2377;Parent=rna2527;Dbxref=SGD:S000001018,Genbank:NP_011837.2;Name=NP_011837.2;Note=hypothetical protein%3B transcriptionally regulated by Upc2p via an upstream sterol response element%3B YHL026C is not an essential gene%3B in 2005 the start site was moved 141 nt upstream (see Locus History);gbkey=CDS;product=hypothetical protein;protein_id=NP_011837.2
NC_001140.6	RefSeq	gene	54851	55849	.	+	.	ID=gene2540;Dbxref=GeneID:856360;Name=SNF6;gbkey=Gene;gene=SNF6;locus_tag=YHL025W
NC_001140.6	RefSeq	mRNA	54851	55849	.	+	.	ID=rna2528;Parent=gene2540;Dbxref=Genbank:NM_001179105.1;Name=NM_001179105.1;gbkey=mRNA;gene=SNF6;product=Snf6p;transcript_id=NM_001179105.1
NC_001140.6	RefSeq	exon	54851	55849	.	+	.	ID=id3073;Parent=rna2528;Dbxref=Genbank:NM_001179105.1;gbkey=mRNA;gene=SNF6;product=Snf6p;transcript_id=NM_001179105.1
NC_001140.6	RefSeq	CDS	54851	55849	.	+	0	ID=cds2378;Parent=rna2528;Dbxref=SGD:S000001017,Genbank:NP_011838.1;Name=NP_011838.1;Note=Subunit of the SWI/SNF chromatin remodeling complex%3B involved in transcriptional regulation%3B functions interdependently in transcriptional activation with Snf2p and Snf5p%3B relocates to the cytosol under hypoxic conditions;gbkey=CDS;gene=SNF6;product=Snf6p;protein_id=NP_011838.1
NC_001140.6	RefSeq	gene	56649	58790	.	+	.	ID=gene2541;Dbxref=GeneID:856361;Name=RIM4;gbkey=Gene;gene=RIM4;locus_tag=YHL024W
NC_001140.6	RefSeq	mRNA	56649	58790	.	+	.	ID=rna2529;Parent=gene2541;Dbxref=Genbank:NM_001179104.1;Name=NM_001179104.1;gbkey=mRNA;gene=RIM4;product=Rim4p;transcript_id=NM_001179104.1
NC_001140.6	RefSeq	exon	56649	58790	.	+	.	ID=id3074;Parent=rna2529;Dbxref=Genbank:NM_001179104.1;gbkey=mRNA;gene=RIM4;product=Rim4p;transcript_id=NM_001179104.1
NC_001140.6	RefSeq	CDS	56649	58790	.	+	0	ID=cds2379;Parent=rna2529;Dbxref=SGD:S000001016,Genbank:NP_011839.1;Name=NP_011839.1;Note=Putative RNA-binding protein%3B required for the expression of early and middle sporulation genes;gbkey=CDS;gene=RIM4;product=Rim4p;protein_id=NP_011839.1
NC_001140.6	RefSeq	gene	59123	62563	.	-	.	ID=gene2542;Dbxref=GeneID:856362;Name=NPR3;gbkey=Gene;gene=NPR3;gene_synonym=RMD11;locus_tag=YHL023C
NC_001140.6	RefSeq	mRNA	59123	62563	.	-	.	ID=rna2530;Parent=gene2542;Dbxref=Genbank:NM_001179103.1;Name=NM_001179103.1;gbkey=mRNA;gene=NPR3;product=Npr3p;transcript_id=NM_001179103.1
NC_001140.6	RefSeq	exon	59123	62563	.	-	.	ID=id3075;Parent=rna2530;Dbxref=Genbank:NM_001179103.1;gbkey=mRNA;gene=NPR3;product=Npr3p;transcript_id=NM_001179103.1
NC_001140.6	RefSeq	CDS	59123	62563	.	-	0	ID=cds2380;Parent=rna2530;Dbxref=SGD:S000001015,Genbank:NP_011840.1;Name=NP_011840.1;Note=Subunit of SEA (Seh1-associated)%2C Npr2/3%2C and Iml1p complexes%3B Npr2/3 complex mediates downregulation of TORC1 activity upon amino acid limitation%3B SEA complex is a coatomer-related complex that associates dynamically with the vacuole%3B Iml1p complex (Iml1p-Npr2p-Npr3p) is required for non-nitrogen-starvation (NNS)-induced autophagy%3B required for Npr2p phosphorylation and Iml1p-Npr2p interaction%3B null mutant shows delayed meiotic DNA replication and double-strand break repair;gbkey=CDS;gene=NPR3;product=Npr3p;protein_id=NP_011840.1
NC_001140.6	RefSeq	gene	62755	62826	.	+	.	ID=gene2543;Dbxref=GeneID:856363;Name=tH(GUG)H;gbkey=Gene;locus_tag=tH(GUG)H
NC_001140.6	RefSeq	tRNA	62755	62826	.	+	.	ID=rna2531;Parent=gene2543;Dbxref=SGD:S000006597;Note=Histidine tRNA (tRNA-His)%2C predicted by tRNAscan-SE analysis;gbkey=tRNA;product=tRNA-His
NC_001140.6	RefSeq	exon	62755	62826	.	+	.	ID=id3076;Parent=rna2531;Dbxref=SGD:S000006597;Note=Histidine tRNA (tRNA-His)%2C predicted by tRNAscan-SE analysis;gbkey=tRNA;product=tRNA-His
NC_001140.6	RefSeq	gene	62961	64157	.	-	.	ID=gene2544;Dbxref=GeneID:856364;Name=SPO11;gbkey=Gene;gene=SPO11;locus_tag=YHL022C
NC_001140.6	RefSeq	mRNA	62961	64157	.	-	.	ID=rna2532;Parent=gene2544;Dbxref=Genbank:NM_001179102.1;Name=NM_001179102.1;gbkey=mRNA;gene=SPO11;product=Spo11p;transcript_id=NM_001179102.1
NC_001140.6	RefSeq	exon	62961	64157	.	-	.	ID=id3077;Parent=rna2532;Dbxref=Genbank:NM_001179102.1;gbkey=mRNA;gene=SPO11;product=Spo11p;transcript_id=NM_001179102.1
NC_001140.6	RefSeq	CDS	62961	64157	.	-	0	ID=cds2381;Parent=rna2532;Dbxref=SGD:S000001014,Genbank:NP_011841.1;Name=NP_011841.1;Note=Meiosis-specific protein that initiates meiotic recombination%3B initiates meiotic recombination by catalyzing the formation of double-strand breaks in DNA via a transesterification reaction%3B required for homologous chromosome pairing and synaptonemal complex formation;gbkey=CDS;gene=SPO11;product=Spo11p;protein_id=NP_011841.1
NC_001140.6	RefSeq	region	64296	64371	.	+	.	ID=id3078;Dbxref=SGD:S000114849;Note=ARS805~Autonomously Replicating Sequence;gbkey=rep_origin
NC_001140.6	RefSeq	gene	64462	65859	.	-	.	ID=gene2545;Dbxref=GeneID:856365;Name=AIM17;gbkey=Gene;gene=AIM17;gene_synonym=FMP12;locus_tag=YHL021C
NC_001140.6	RefSeq	mRNA	64462	65859	.	-	.	ID=rna2533;Parent=gene2545;Dbxref=Genbank:NM_001179101.1;Name=NM_001179101.1;gbkey=mRNA;gene=AIM17;product=Aim17p;transcript_id=NM_001179101.1
NC_001140.6	RefSeq	exon	64462	65859	.	-	.	ID=id3079;Parent=rna2533;Dbxref=Genbank:NM_001179101.1;gbkey=mRNA;gene=AIM17;product=Aim17p;transcript_id=NM_001179101.1
NC_001140.6	RefSeq	CDS	64462	65859	.	-	0	ID=cds2382;Parent=rna2533;Dbxref=SGD:S000001013,Genbank:NP_011842.1;Name=NP_011842.1;Note=hypothetical protein%3B the authentic%2C non-tagged protein is detected in highly purified mitochondria in high-throughput studies%3B null mutant displays reduced frequency of mitochondrial genome loss;gbkey=CDS;gene=AIM17;product=Aim17p;protein_id=NP_011842.1
NC_001140.6	RefSeq	gene	66242	67456	.	-	.	ID=gene2546;Dbxref=GeneID:856366;Name=OPI1;gbkey=Gene;gene=OPI1;locus_tag=YHL020C
NC_001140.6	RefSeq	mRNA	66242	67456	.	-	.	ID=rna2534;Parent=gene2546;Dbxref=Genbank:NM_001179100.1;Name=NM_001179100.1;gbkey=mRNA;gene=OPI1;product=transcriptional regulator OPI1;transcript_id=NM_001179100.1
NC_001140.6	RefSeq	exon	66242	67456	.	-	.	ID=id3080;Parent=rna2534;Dbxref=Genbank:NM_001179100.1;gbkey=mRNA;gene=OPI1;product=transcriptional regulator OPI1;transcript_id=NM_001179100.1
NC_001140.6	RefSeq	CDS	66242	67456	.	-	0	ID=cds2383;Parent=rna2534;Dbxref=SGD:S000001012,Genbank:NP_011843.1;Name=NP_011843.1;Note=Transcriptional regulator of a variety of genes%3B phosphorylation by protein kinase A stimulates Opi1p function in negative regulation of phospholipid biosynthetic genes%3B involved in telomere maintenance%3B null exhibits disrupted mitochondrial metabolism and low cardiolipin content%2C strongly correlated with overproduction of inositol;gbkey=CDS;gene=OPI1;product=transcriptional regulator OPI1;protein_id=NP_011843.1
NC_001140.6	RefSeq	gene	67731	69548	.	-	.	ID=gene2547;Dbxref=GeneID:856367;Name=APM2;gbkey=Gene;gene=APM2;locus_tag=YHL019C
NC_001140.6	RefSeq	mRNA	67731	69548	.	-	.	ID=rna2535;Parent=gene2547;Dbxref=Genbank:NM_001179099.1;Name=NM_001179099.1;gbkey=mRNA;gene=APM2;product=Apm2p;transcript_id=NM_001179099.1
NC_001140.6	RefSeq	exon	67731	69548	.	-	.	ID=id3081;Parent=rna2535;Dbxref=Genbank:NM_001179099.1;gbkey=mRNA;gene=APM2;product=Apm2p;transcript_id=NM_001179099.1
NC_001140.6	RefSeq	CDS	67731	69548	.	-	0	ID=cds2384;Parent=rna2535;Dbxref=SGD:S000001011,Genbank:NP_011844.1;Name=NP_011844.1;Note=hypothetical protein%3B homologous to the medium chain of mammalian clathrin-associated protein complex%3B involved in vesicular transport;gbkey=CDS;gene=APM2;product=Apm2p;protein_id=NP_011844.1
NC_001140.6	RefSeq	gene	69708	70070	.	+	.	ID=gene2548;Dbxref=GeneID:856368;Name=YHL018W;gbkey=Gene;locus_tag=YHL018W
NC_001140.6	RefSeq	mRNA	69708	70070	.	+	.	ID=rna2536;Parent=gene2548;Dbxref=Genbank:NM_001179098.1;Name=NM_001179098.1;gbkey=mRNA;product=4a-hydroxytetrahydrobiopterin dehydratase;transcript_id=NM_001179098.1
NC_001140.6	RefSeq	exon	69708	70070	.	+	.	ID=id3082;Parent=rna2536;Dbxref=Genbank:NM_001179098.1;gbkey=mRNA;product=4a-hydroxytetrahydrobiopterin dehydratase;transcript_id=NM_001179098.1
NC_001140.6	RefSeq	CDS	69708	70070	.	+	0	ID=cds2385;Parent=rna2536;Dbxref=SGD:S000001010,Genbank:NP_011845.1;Name=NP_011845.1;Note=Putative 4a-hydroxytetrahydrobiopterin dehydratase%3B green fluorescent protein (GFP)-fusion protein localizes to mitochondria and is induced in response to the DNA-damaging agent MMS;gbkey=CDS;product=4a-hydroxytetrahydrobiopterin dehydratase;protein_id=NP_011845.1
NC_001140.6	RefSeq	gene	70276	71874	.	+	.	ID=gene2549;Dbxref=GeneID:856369;Name=YHL017W;gbkey=Gene;locus_tag=YHL017W
NC_001140.6	RefSeq	mRNA	70276	71874	.	+	.	ID=rna2537;Parent=gene2549;Dbxref=Genbank:NM_001179097.1;Name=NM_001179097.1;gbkey=mRNA;product=hypothetical protein;transcript_id=NM_001179097.1
NC_001140.6	RefSeq	exon	70276	71874	.	+	.	ID=id3083;Parent=rna2537;Dbxref=Genbank:NM_001179097.1;gbkey=mRNA;product=hypothetical protein;transcript_id=NM_001179097.1
NC_001140.6	RefSeq	CDS	70276	71874	.	+	0	ID=cds2386;Parent=rna2537;Dbxref=SGD:S000001009,Genbank:NP_011846.1;Name=NP_011846.1;Note=hypothetical protein%3B green fluorescent protein (GFP)-fusion protein co-localizes with clathrin-coated vesicles%3B YHL017W has a paralog%2C PTM1%2C that arose from the whole genome duplication;gbkey=CDS;product=hypothetical protein;protein_id=NP_011846.1
NC_001140.6	RefSeq	gene	72037	74244	.	-	.	ID=gene2550;Dbxref=GeneID:856370;Name=DUR3;gbkey=Gene;gene=DUR3;locus_tag=YHL016C
NC_001140.6	RefSeq	mRNA	72037	74244	.	-	.	ID=rna2538;Parent=gene2550;Dbxref=Genbank:NM_001179096.1;Name=NM_001179096.1;gbkey=mRNA;gene=DUR3;product=Dur3p;transcript_id=NM_001179096.1
NC_001140.6	RefSeq	exon	72037	74244	.	-	.	ID=id3084;Parent=rna2538;Dbxref=Genbank:NM_001179096.1;gbkey=mRNA;gene=DUR3;product=Dur3p;transcript_id=NM_001179096.1
NC_001140.6	RefSeq	CDS	72037	74244	.	-	0	ID=cds2387;Parent=rna2538;Dbxref=SGD:S000001008,Genbank:NP_011847.1;Name=NP_011847.1;Note=Plasma membrane transporter for both urea and polyamines%3B expression is highly sensitive to nitrogen catabolite repression and induced by allophanate%2C the last intermediate of the allantoin degradative pathway;gbkey=CDS;gene=DUR3;product=Dur3p;protein_id=NP_011847.1
NC_001140.6	RefSeq	gene	74699	74782	.	+	.	ID=gene2551;Dbxref=GeneID:1466525;Name=YHL015W-A;gbkey=Gene;locus_tag=YHL015W-A
NC_001140.6	RefSeq	mRNA	74699	74782	.	+	.	ID=rna2539;Parent=gene2551;Dbxref=Genbank:NM_001184649.1;Name=NM_001184649.1;gbkey=mRNA;product=hypothetical protein;transcript_id=NM_001184649.1
NC_001140.6	RefSeq	exon	74699	74782	.	+	.	ID=id3085;Parent=rna2539;Dbxref=Genbank:NM_001184649.1;gbkey=mRNA;product=hypothetical protein;transcript_id=NM_001184649.1
NC_001140.6	RefSeq	CDS	74699	74782	.	+	0	ID=cds2388;Parent=rna2539;Dbxref=SGD:S000028828,Genbank:NP_878085.1;Name=NP_878085.1;gbkey=CDS;product=hypothetical protein;protein_id=NP_878085.1
NC_001140.6	RefSeq	gene	75412	75777	.	+	.	ID=gene2552;Dbxref=GeneID:856371;Name=RPS20;gbkey=Gene;gene=RPS20;gene_synonym=URP2;locus_tag=YHL015W
NC_001140.6	RefSeq	mRNA	75412	75777	.	+	.	ID=rna2540;Parent=gene2552;Dbxref=Genbank:NM_001179095.1;Name=NM_001179095.1;gbkey=mRNA;gene=RPS20;product=ribosomal 40S subunit protein S20;transcript_id=NM_001179095.1
NC_001140.6	RefSeq	exon	75412	75777	.	+	.	ID=id3086;Parent=rna2540;Dbxref=Genbank:NM_001179095.1;gbkey=mRNA;gene=RPS20;product=ribosomal 40S subunit protein S20;transcript_id=NM_001179095.1
NC_001140.6	RefSeq	CDS	75412	75777	.	+	0	ID=cds2389;Parent=rna2540;Dbxref=SGD:S000001007,Genbank:NP_011848.1;Name=NP_011848.1;Note=Protein component of the small (40S) ribosomal subunit%3B overproduction suppresses mutations affecting RNA polymerase III-dependent transcription%3B homologous to mammalian ribosomal protein S20 and bacterial S10;gbkey=CDS;gene=RPS20;product=ribosomal 40S subunit protein S20;protein_id=NP_011848.1
NC_001140.6	RefSeq	gene	76097	77314	.	-	.	ID=gene2553;Dbxref=GeneID:856372;Name=YLF2;gbkey=Gene;gene=YLF2;gene_synonym=YLF1;locus_tag=YHL014C
NC_001140.6	RefSeq	mRNA	76097	77314	.	-	.	ID=rna2541;Parent=gene2553;Dbxref=Genbank:NM_001179094.1;Name=NM_001179094.1;gbkey=mRNA;gene=YLF2;product=Ylf2p;transcript_id=NM_001179094.1
NC_001140.6	RefSeq	exon	76097	77314	.	-	.	ID=id3087;Parent=rna2541;Dbxref=Genbank:NM_001179094.1;gbkey=mRNA;gene=YLF2;product=Ylf2p;transcript_id=NM_001179094.1
NC_001140.6	RefSeq	CDS	76097	77314	.	-	0	ID=cds2390;Parent=rna2541;Dbxref=SGD:S000001006,Genbank:NP_011849.1;Name=NP_011849.1;Note=hypothetical protein%3B has weak similarity to E. coli GTP-binding protein gtp1%3B the authentic%2C non-tagged protein is detected in highly purified mitochondria in high-throughput studies;gbkey=CDS;gene=YLF2;product=Ylf2p;protein_id=NP_011849.1
NC_001140.6	RefSeq	gene	77430	78353	.	-	.	ID=gene2554;Dbxref=GeneID:856373;Name=OTU2;gbkey=Gene;gene=OTU2;locus_tag=YHL013C
NC_001140.6	RefSeq	mRNA	77430	78353	.	-	.	ID=rna2542;Parent=gene2554;Dbxref=Genbank:NM_001179093.1;Name=NM_001179093.1;gbkey=mRNA;gene=OTU2;product=Otu2p;transcript_id=NM_001179093.1
NC_001140.6	RefSeq	exon	77430	78353	.	-	.	ID=id3088;Parent=rna2542;Dbxref=Genbank:NM_001179093.1;gbkey=mRNA;gene=OTU2;product=Otu2p;transcript_id=NM_001179093.1
NC_001140.6	RefSeq	CDS	77430	78353	.	-	0	ID=cds2391;Parent=rna2542;Dbxref=SGD:S000001005,Genbank:NP_011850.1;Name=NP_011850.1;Note=hypothetical protein%3B may interact with ribosomes%2C based on co-purification experiments%3B member of the ovarian tumor-like (OTU) superfamily of predicted cysteine proteases%3B shows cytoplasmic localization%3B protein abundance increases in response to DNA replication stress;gbkey=CDS;gene=OTU2;product=Otu2p;protein_id=NP_011850.1
NC_001140.6	RefSeq	gene	78936	80417	.	+	.	ID=gene2555;Dbxref=GeneID:856374;Name=YHL012W;gbkey=Gene;locus_tag=YHL012W
NC_001140.6	RefSeq	mRNA	78936	80417	.	+	.	ID=rna2543;Parent=gene2555;Dbxref=Genbank:NM_001179092.1;Name=NM_001179092.1;gbkey=mRNA;product=UTP--glucose-1-phosphate uridylyltransferase;transcript_id=NM_001179092.1
NC_001140.6	RefSeq	exon	78936	80417	.	+	.	ID=id3089;Parent=rna2543;Dbxref=Genbank:NM_001179092.1;gbkey=mRNA;product=UTP--glucose-1-phosphate uridylyltransferase;transcript_id=NM_001179092.1
NC_001140.6	RefSeq	CDS	78936	80417	.	+	0	ID=cds2392;Parent=rna2543;Dbxref=SGD:S000001004,Genbank:NP_011851.1;Name=NP_011851.1;Note=Putative UTP glucose-1-phosphate uridylyltransferase%3B YHL012W has a paralog%2C UGP1%2C that arose from the whole genome duplication;gbkey=CDS;product=UTP--glucose-1-phosphate uridylyltransferase;protein_id=NP_011851.1
NC_001140.6	RefSeq	gene	80654	81616	.	-	.	ID=gene2556;Dbxref=GeneID:856375;Name=PRS3;gbkey=Gene;gene=PRS3;locus_tag=YHL011C
NC_001140.6	RefSeq	mRNA	80654	81616	.	-	.	ID=rna2544;Parent=gene2556;Dbxref=Genbank:NM_001179091.1;Name=NM_001179091.1;gbkey=mRNA;gene=PRS3;product=ribose phosphate diphosphokinase subunit PRS3;transcript_id=NM_001179091.1
NC_001140.6	RefSeq	exon	80654	81616	.	-	.	ID=id3090;Parent=rna2544;Dbxref=Genbank:NM_001179091.1;gbkey=mRNA;gene=PRS3;product=ribose phosphate diphosphokinase subunit PRS3;transcript_id=NM_001179091.1
NC_001140.6	RefSeq	CDS	80654	81616	.	-	0	ID=cds2393;Parent=rna2544;Dbxref=SGD:S000001003,Genbank:NP_011852.1;Name=NP_011852.1;Note=5-phospho-ribosyl-1(alpha)-pyrophosphate synthetase%3B synthesizes PRPP%2C which is required for nucleotide%2C histidine%2C and tryptophan biosynthesis%3B one of five related enzymes%2C which are active as heteromultimeric complexes;gbkey=CDS;gene=PRS3;product=ribose phosphate diphosphokinase subunit PRS3;protein_id=NP_011852.1
NC_001140.6	RefSeq	gene	81964	83721	.	-	.	ID=gene2557;Dbxref=GeneID:856376;Name=ETP1;gbkey=Gene;gene=ETP1;locus_tag=YHL010C
NC_001140.6	RefSeq	mRNA	81964	83721	.	-	.	ID=rna2545;Parent=gene2557;Dbxref=Genbank:NM_001179090.1;Name=NM_001179090.1;gbkey=mRNA;gene=ETP1;product=Etp1p;transcript_id=NM_001179090.1
NC_001140.6	RefSeq	exon	81964	83721	.	-	.	ID=id3091;Parent=rna2545;Dbxref=Genbank:NM_001179090.1;gbkey=mRNA;gene=ETP1;product=Etp1p;transcript_id=NM_001179090.1
NC_001140.6	RefSeq	CDS	81964	83721	.	-	0	ID=cds2394;Parent=rna2545;Dbxref=SGD:S000001002,Genbank:NP_011853.1;Name=NP_011853.1;Note=hypothetical protein required for growth on ethanol%3B contains a zinc finger region and has homology to human BRAP2%2C which is a cytoplasmic protein that binds nuclear localization sequences;gbkey=CDS;gene=ETP1;product=Etp1p;protein_id=NP_011853.1
NC_001140.6	RefSeq	gene	84068	85060	.	-	.	ID=gene2558;Dbxref=GeneID:856377;Name=YAP3;gbkey=Gene;gene=YAP3;locus_tag=YHL009C
NC_001140.6	RefSeq	mRNA	84068	85060	.	-	.	ID=rna2546;Parent=gene2558;Dbxref=Genbank:NM_001179089.1;Name=NM_001179089.1;gbkey=mRNA;gene=YAP3;product=Yap3p;transcript_id=NM_001179089.1
NC_001140.6	RefSeq	exon	84068	85060	.	-	.	ID=id3092;Parent=rna2546;Dbxref=Genbank:NM_001179089.1;gbkey=mRNA;gene=YAP3;product=Yap3p;transcript_id=NM_001179089.1
NC_001140.6	RefSeq	CDS	84068	85060	.	-	0	ID=cds2395;Parent=rna2546;Dbxref=SGD:S000001001,Genbank:NP_011854.1;Name=NP_011854.1;Note=Basic leucine zipper (bZIP) transcription factor;gbkey=CDS;gene=YAP3;product=Yap3p;protein_id=NP_011854.1
NC_001140.6	RefSeq	gene	85298	85371	.	-	.	ID=gene2559;Dbxref=GeneID:856378;Name=tV(AAC)H;gbkey=Gene;locus_tag=tV(AAC)H
NC_001140.6	RefSeq	tRNA	85298	85371	.	-	.	ID=rna2547;Parent=gene2559;Dbxref=SGD:S000006758;Note=Valine tRNA (tRNA-Val)%2C predicted by tRNAscan-SE analysis;gbkey=tRNA;product=tRNA-Val
NC_001140.6	RefSeq	exon	85298	85371	.	-	.	ID=id3093;Parent=rna2547;Dbxref=SGD:S000006758;Note=Valine tRNA (tRNA-Val)%2C predicted by tRNAscan-SE analysis;gbkey=tRNA;product=tRNA-Val
NC_001140.6	RefSeq	long_terminal_repeat	85388	85538	.	-	.	ID=id3094;Dbxref=SGD:S000006987;Note=Ty3 LTR;gbkey=LTR
NC_001140.6	RefSeq	region	85539	91761	.	+	.	ID=id3095;Dbxref=SGD:S000006991;Note=YHLWTy4-1%3B Ty4 element%2C LTR retrotransposon of the Copia (Pseudoviridae) group%3B contains co-transcribed genes TYA Gag and TYB Pol%2C encoding proteins involved in structure and function of virus-like particles%2C flanked by two direct repeats;gbkey=mobile_element
NC_001140.6	RefSeq	long_terminal_repeat	85539	85909	.	+	.	ID=id3096;Dbxref=SGD:S000006989;Note=Ty4 LTR;gbkey=LTR
NC_001140.6	RefSeq	gene	85909	91318	.	+	.	ID=gene2560;Dbxref=GeneID:856380;Name=YHL009W-B;gbkey=Gene;locus_tag=YHL009W-B
NC_001140.6	RefSeq	mRNA	85909	91318	.	+	.	ID=rna2548;Parent=gene2560;Dbxref=Genbank:NM_001184404.2;Name=NM_001184404.2;gbkey=mRNA;product=gag-pol fusion protein;transcript_id=NM_001184404.2
NC_001140.6	RefSeq	exon	85909	91318	.	+	.	ID=id3097;Parent=rna2548;Dbxref=Genbank:NM_001184404.2;gbkey=mRNA;product=gag-pol fusion protein;transcript_id=NM_001184404.2
NC_001140.6	RefSeq	CDS	85909	86994	.	+	0	ID=cds2396;Parent=rna2548;Dbxref=SGD:S000007372,Genbank:NP_058133.1;Name=NP_058133.1;Note=Retrotransposon TYA Gag and TYB Pol genes%3B transcribed/translated as one unit%3B polyprotein is processed to make a nucleocapsid-like protein (Gag)%2C reverse transcriptase (RT)%2C protease (PR)%2C and integrase (IN)%3B similar to retroviral genes;exception=ribosomal slippage;gbkey=CDS;product=gag-pol fusion protein;protein_id=NP_058133.1
NC_001140.6	RefSeq	CDS	86996	91318	.	+	0	ID=cds2396;Parent=rna2548;Dbxref=SGD:S000007372,Genbank:NP_058133.1;Name=NP_058133.1;Note=Retrotransposon TYA Gag and TYB Pol genes%3B transcribed/translated as one unit%3B polyprotein is processed to make a nucleocapsid-like protein (Gag)%2C reverse transcriptase (RT)%2C protease (PR)%2C and integrase (IN)%3B similar to retroviral genes;exception=ribosomal slippage;gbkey=CDS;product=gag-pol fusion protein;protein_id=NP_058133.1
NC_001140.6	RefSeq	gene	85909	87150	.	+	.	ID=gene2561;Dbxref=GeneID:856379;Name=YHL009W-A;gbkey=Gene;locus_tag=YHL009W-A
NC_001140.6	RefSeq	mRNA	85909	87150	.	+	.	ID=rna2549;Parent=gene2561;Dbxref=Genbank:NM_001184403.1;Name=NM_001184403.1;gbkey=mRNA;product=gag protein;transcript_id=NM_001184403.1
NC_001140.6	RefSeq	exon	85909	87150	.	+	.	ID=id3098;Parent=rna2549;Dbxref=Genbank:NM_001184403.1;gbkey=mRNA;product=gag protein;transcript_id=NM_001184403.1
NC_001140.6	RefSeq	CDS	85909	87150	.	+	0	ID=cds2397;Parent=rna2549;Dbxref=SGD:S000007371,Genbank:NP_058134.1;Name=NP_058134.1;Note=Retrotransposon TYA Gag gene co-transcribed with TYB Pol%3B translated as TYA or TYA-TYB polyprotein%3B Gag is a nucleocapsid protein that is the structural constituent of virus-like particles (VLPs)%3B similar to retroviral Gag;gbkey=CDS;product=gag protein;protein_id=NP_058134.1
NC_001140.6	RefSeq	long_terminal_repeat	91391	91761	.	+	.	ID=id3099;Dbxref=SGD:S000006990;Note=Ty4 LTR;gbkey=LTR
NC_001140.6	RefSeq	long_terminal_repeat	91772	92099	.	-	.	ID=id3100;Dbxref=SGD:S000006985;Note=Ty1 LTR;gbkey=LTR
NC_001140.6	RefSeq	long_terminal_repeat	92240	92390	.	+	.	ID=id3101;Dbxref=SGD:S000006988;Note=Ty1 LTR;gbkey=LTR
NC_001140.6	RefSeq	gene	92627	94510	.	-	.	ID=gene2562;Dbxref=GeneID:856381;Name=YHL008C;gbkey=Gene;locus_tag=YHL008C
NC_001140.6	RefSeq	mRNA	92627	94510	.	-	.	ID=rna2550;Parent=gene2562;Dbxref=Genbank:NM_001179088.1;Name=NM_001179088.1;gbkey=mRNA;product=hypothetical protein;transcript_id=NM_001179088.1
NC_001140.6	RefSeq	exon	92627	94510	.	-	.	ID=id3102;Parent=rna2550;Dbxref=Genbank:NM_001179088.1;gbkey=mRNA;product=hypothetical protein;transcript_id=NM_001179088.1
NC_001140.6	RefSeq	CDS	92627	94510	.	-	0	ID=cds2398;Parent=rna2550;Dbxref=SGD:S000001000,Genbank:NP_011855.1;Name=NP_011855.1;Note=hypothetical protein%3B may be involved in the uptake of chloride ions%3B does not appear to be involved in monocarboxylic acid transport%3B green fluorescent protein (GFP)-fusion protein localizes to the vacuole;gbkey=CDS;product=hypothetical protein;protein_id=NP_011855.1
NC_001140.6	RefSeq	gene	95118	97937	.	-	.	ID=gene2563;Dbxref=GeneID:856382;Name=STE20;gbkey=Gene;gene=STE20;locus_tag=YHL007C
NC_001140.6	RefSeq	mRNA	95118	97937	.	-	.	ID=rna2551;Parent=gene2563;Dbxref=Genbank:NM_001179087.1;Name=NM_001179087.1;gbkey=mRNA;gene=STE20;product=mitogen-activated protein kinase kinase kinase kinase STE20;transcript_id=NM_001179087.1
NC_001140.6	RefSeq	exon	95118	97937	.	-	.	ID=id3103;Parent=rna2551;Dbxref=Genbank:NM_001179087.1;gbkey=mRNA;gene=STE20;product=mitogen-activated protein kinase kinase kinase kinase STE20;transcript_id=NM_001179087.1
NC_001140.6	RefSeq	CDS	95118	97937	.	-	0	ID=cds2399;Parent=rna2551;Dbxref=SGD:S000000999,Genbank:NP_011856.1;Name=NP_011856.1;Note=Cdc42p-activated signal transducing kinase%3B involved in pheromone response%2C pseudohyphal/invasive growth%2C vacuole inheritance%2C down-regulation of sterol uptake%3B GBB motif binds Ste4p%3B member of the PAK (p21-activated kinase) family;gbkey=CDS;gene=STE20;product=mitogen-activated protein kinase kinase kinase kinase STE20;protein_id=NP_011856.1
NC_001140.6	RefSeq	gene	98343	98795	.	-	.	ID=gene2564;Dbxref=GeneID:856383;Name=SHU1;gbkey=Gene;gene=SHU1;locus_tag=YHL006C
NC_001140.6	RefSeq	mRNA	98343	98795	.	-	.	ID=rna2552;Parent=gene2564;Dbxref=Genbank:NM_001179086.1;Name=NM_001179086.1;gbkey=mRNA;gene=SHU1;product=Shu1p;transcript_id=NM_001179086.1
NC_001140.6	RefSeq	exon	98343	98795	.	-	.	ID=id3104;Parent=rna2552;Dbxref=Genbank:NM_001179086.1;gbkey=mRNA;gene=SHU1;product=Shu1p;transcript_id=NM_001179086.1
NC_001140.6	RefSeq	CDS	98343	98795	.	-	0	ID=cds2400;Parent=rna2552;Dbxref=SGD:S000000998,Genbank:NP_011857.2;Name=NP_011857.2;Note=Component of Shu complex (aka PCSS complex)%3B Shu complex also includes Psy3%2C Csm2%2C Shu2%2C and promotes error-free DNA repair%2C mediates inhibition of Srs2p function%3B essential for promoting the establishment of homolog bias during meiotic homologous recombination%3B promotes both crossover (CO) and non-crossover (NCO) pathways of meiotic recombination and formation of Rad51p filaments;gbkey=CDS;gene=SHU1;product=Shu1p;protein_id=NP_011857.2
NC_001140.6	RefSeq	gene	99219	100403	.	+	.	ID=gene2565;Dbxref=GeneID:856384;Name=MRP4;gbkey=Gene;gene=MRP4;locus_tag=YHL004W
NC_001140.6	RefSeq	mRNA	99219	100403	.	+	.	ID=rna2553;Parent=gene2565;Dbxref=Genbank:NM_001179084.1;Name=NM_001179084.1;gbkey=mRNA;gene=MRP4;product=mitochondrial 37S ribosomal protein MRP4;transcript_id=NM_001179084.1
NC_001140.6	RefSeq	exon	99219	100403	.	+	.	ID=id3105;Parent=rna2553;Dbxref=Genbank:NM_001179084.1;gbkey=mRNA;gene=MRP4;product=mitochondrial 37S ribosomal protein MRP4;transcript_id=NM_001179084.1
NC_001140.6	RefSeq	CDS	99219	100403	.	+	0	ID=cds2401;Parent=rna2553;Dbxref=SGD:S000000996,Genbank:NP_011859.1;Name=NP_011859.1;Note=Mitochondrial ribosomal protein of the small subunit;gbkey=CDS;gene=MRP4;product=mitochondrial 37S ribosomal protein MRP4;protein_id=NP_011859.1
NC_001140.6	RefSeq	gene	100648	101883	.	-	.	ID=gene2566;Dbxref=GeneID:856386;Name=LAG1;gbkey=Gene;gene=LAG1;locus_tag=YHL003C
NC_001140.6	RefSeq	mRNA	100648	101883	.	-	.	ID=rna2554;Parent=gene2566;Dbxref=Genbank:NM_001179083.1;Name=NM_001179083.1;gbkey=mRNA;gene=LAG1;product=sphingosine N-acyltransferase LAG1;transcript_id=NM_001179083.1
NC_001140.6	RefSeq	exon	100648	101883	.	-	.	ID=id3106;Parent=rna2554;Dbxref=Genbank:NM_001179083.1;gbkey=mRNA;gene=LAG1;product=sphingosine N-acyltransferase LAG1;transcript_id=NM_001179083.1
NC_001140.6	RefSeq	CDS	100648	101883	.	-	0	ID=cds2402;Parent=rna2554;Dbxref=SGD:S000000995,Genbank:NP_011860.1;Name=NP_011860.1;Note=Ceramide synthase component%3B involved in synthesis of ceramide from C26(acyl)-coenzyme A and dihydrosphingosine or phytosphingosine%2C functionally equivalent to Lac1p%3B forms ER foci upon DNA replication stress%3B homolog of human CERS2%2C a tumor metastasis suppressor gene whose silencing enahnces invasion/metastasis of prostate cancer cells%3B LAG1 has a paralog%2C LAC1%2C that arose from the whole genome duplication;gbkey=CDS;gene=LAG1;product=sphingosine N-acyltransferase LAG1;protein_id=NP_011860.1
NC_001140.6	RefSeq	gene	102612	103970	.	+	.	ID=gene2567;Dbxref=GeneID:856387;Name=HSE1;gbkey=Gene;gene=HSE1;locus_tag=YHL002W
NC_001140.6	RefSeq	mRNA	102612	103970	.	+	.	ID=rna2555;Parent=gene2567;Dbxref=Genbank:NM_001179082.1;Name=NM_001179082.1;gbkey=mRNA;gene=HSE1;product=ESCRT-0 subunit protein HSE1;transcript_id=NM_001179082.1
NC_001140.6	RefSeq	exon	102612	103970	.	+	.	ID=id3107;Parent=rna2555;Dbxref=Genbank:NM_001179082.1;gbkey=mRNA;gene=HSE1;product=ESCRT-0 subunit protein HSE1;transcript_id=NM_001179082.1
NC_001140.6	RefSeq	CDS	102612	103970	.	+	0	ID=cds2403;Parent=rna2555;Dbxref=SGD:S000000994,Genbank:NP_011861.1;Name=NP_011861.1;Note=Subunit of the endosomal Vps27p-Hse1p complex%3B complex is required for sorting of ubiquitinated membrane proteins into intralumenal vesicles prior to vacuolar degradation%2C as well as for recycling of Golgi proteins and formation of lumenal membranes;gbkey=CDS;gene=HSE1;product=ESCRT-0 subunit protein HSE1;protein_id=NP_011861.1
NC_001140.6	RefSeq	gene	104277	105091	.	+	.	ID=gene2568;Dbxref=GeneID:856388;Name=RPL14B;gbkey=Gene;gene=RPL14B;locus_tag=YHL001W
NC_001140.6	RefSeq	mRNA	104277	105091	.	+	.	ID=rna2556;Parent=gene2568;Dbxref=Genbank:NM_001179081.1;Name=NM_001179081.1;gbkey=mRNA;gene=RPL14B;product=ribosomal 60S subunit protein L14B;transcript_id=NM_001179081.1
NC_001140.6	RefSeq	exon	104277	104405	.	+	.	ID=id3108;Parent=rna2556;Dbxref=Genbank:NM_001179081.1;gbkey=mRNA;gene=RPL14B;product=ribosomal 60S subunit protein L14B;transcript_id=NM_001179081.1
NC_001140.6	RefSeq	exon	104804	105091	.	+	.	ID=id3109;Parent=rna2556;Dbxref=Genbank:NM_001179081.1;gbkey=mRNA;gene=RPL14B;product=ribosomal 60S subunit protein L14B;transcript_id=NM_001179081.1
NC_001140.6	RefSeq	CDS	104277	104405	.	+	0	ID=cds2404;Parent=rna2556;Dbxref=SGD:S000000993,Genbank:NP_011862.1;Name=NP_011862.1;Note=Ribosomal 60S subunit protein L14B%3B homologous to mammalian ribosomal protein L14%2C no bacterial homolog%3B RPL14B has a paralog%2C RPL14A%2C that arose from the whole genome duplication%3B protein abundance increases in response to DNA replication stress;gbkey=CDS;gene=RPL14B;product=ribosomal 60S subunit protein L14B;protein_id=NP_011862.1
NC_001140.6	RefSeq	CDS	104804	105091	.	+	0	ID=cds2404;Parent=rna2556;Dbxref=SGD:S000000993,Genbank:NP_011862.1;Name=NP_011862.1;Note=Ribosomal 60S subunit protein L14B%3B homologous to mammalian ribosomal protein L14%2C no bacterial homolog%3B RPL14B has a paralog%2C RPL14A%2C that arose from the whole genome duplication%3B protein abundance increases in response to DNA replication stress;gbkey=CDS;gene=RPL14B;product=ribosomal 60S subunit protein L14B;protein_id=NP_011862.1
NC_001140.6	RefSeq	region	105586	105703	.	-	.	ID=id3110;Dbxref=SGD:S000006469;Note=CEN8%3B Chromosome VIII centromere;gbkey=centromere
NC_001140.6	RefSeq	region	105586	105610	.	-	.	ID=id3111;Note=CEN8_CDEIII of CEN8;gbkey=centromere
NC_001140.6	RefSeq	region	105611	105693	.	-	.	ID=id3112;Note=CEN8_CDEII of CEN8;gbkey=centromere
NC_001140.6	RefSeq	region	105694	105703	.	-	.	ID=id3113;Note=CEN8_CDEI of CEN8;gbkey=centromere
NC_001140.6	RefSeq	gene	106055	107368	.	+	.	ID=gene2569;Dbxref=GeneID:856389;Name=OSH7;gbkey=Gene;gene=OSH7;locus_tag=YHR001W
NC_001140.6	RefSeq	mRNA	106055	107368	.	+	.	ID=rna2557;Parent=gene2569;Dbxref=Genbank:NM_001179131.1;Name=NM_001179131.1;gbkey=mRNA;gene=OSH7;product=oxysterol-binding protein related protein OSH7;transcript_id=NM_001179131.1
NC_001140.6	RefSeq	exon	106055	107368	.	+	.	ID=id3114;Parent=rna2557;Dbxref=Genbank:NM_001179131.1;gbkey=mRNA;gene=OSH7;product=oxysterol-binding protein related protein OSH7;transcript_id=NM_001179131.1
NC_001140.6	RefSeq	CDS	106055	107368	.	+	0	ID=cds2405;Parent=rna2557;Dbxref=SGD:S000001043,Genbank:NP_011863.1;Name=NP_011863.1;Note=Oxysterol-binding protein%3B part of family with seven members in S. cerevisiae%3B family members have overlapping%2C redundant functions in sterol metabolism and collectively perform a function essential for viability%3B OSH7 has a paralog%2C OSH6%2C that arose from the whole genome duplication;gbkey=CDS;gene=OSH7;product=oxysterol-binding protein related protein OSH7;protein_id=NP_011863.1
NC_001140.6	RefSeq	gene	107826	108122	.	+	.	ID=gene2570;Dbxref=GeneID:856390;Name=QCR10;gbkey=Gene;gene=QCR10;locus_tag=YHR001W-A
NC_001140.6	RefSeq	mRNA	107826	108122	.	+	.	ID=rna2558;Parent=gene2570;Dbxref=Genbank:NM_001181426.1;Name=NM_001181426.1;gbkey=mRNA;gene=QCR10;product=ubiquinol--cytochrome-c reductase subunit 10;transcript_id=NM_001181426.1
NC_001140.6	RefSeq	exon	107826	107831	.	+	.	ID=id3115;Parent=rna2558;Dbxref=Genbank:NM_001181426.1;gbkey=mRNA;gene=QCR10;product=ubiquinol--cytochrome-c reductase subunit 10;transcript_id=NM_001181426.1
NC_001140.6	RefSeq	exon	107895	108122	.	+	.	ID=id3116;Parent=rna2558;Dbxref=Genbank:NM_001181426.1;gbkey=mRNA;gene=QCR10;product=ubiquinol--cytochrome-c reductase subunit 10;transcript_id=NM_001181426.1
NC_001140.6	RefSeq	CDS	107826	107831	.	+	0	ID=cds2406;Parent=rna2558;Dbxref=SGD:S000003529,Genbank:NP_011864.1;Name=NP_011864.1;Note=Subunit of the ubiqunol-cytochrome c oxidoreductase complex%3B this complex comprises part of the mitochondrial respiratory chain%3B members include Cobp%2C Rip1p%2C Cyt1p%2C Cor1p%2C Qcr2p%2C Qcr6p%2C Qcr7p%2C Qcr8p%2C Qcr9p%2C and Qcr10p and comprises part of the mitochondrial respiratory chain;gbkey=CDS;gene=QCR10;product=ubiquinol--cytochrome-c reductase subunit 10;protein_id=NP_011864.1
NC_001140.6	RefSeq	CDS	107895	108122	.	+	0	ID=cds2406;Parent=rna2558;Dbxref=SGD:S000003529,Genbank:NP_011864.1;Name=NP_011864.1;Note=Subunit of the ubiqunol-cytochrome c oxidoreductase complex%3B this complex comprises part of the mitochondrial respiratory chain%3B members include Cobp%2C Rip1p%2C Cyt1p%2C Cor1p%2C Qcr2p%2C Qcr6p%2C Qcr7p%2C Qcr8p%2C Qcr9p%2C and Qcr10p and comprises part of the mitochondrial respiratory chain;gbkey=CDS;gene=QCR10;product=ubiquinol--cytochrome-c reductase subunit 10;protein_id=NP_011864.1
NC_001140.6	RefSeq	gene	108812	109885	.	+	.	ID=gene2571;Dbxref=GeneID:856391;Name=LEU5;gbkey=Gene;gene=LEU5;locus_tag=YHR002W
NC_001140.6	RefSeq	mRNA	108812	109885	.	+	.	ID=rna2559;Parent=gene2571;Dbxref=Genbank:NM_001179132.1;Name=NM_001179132.1;gbkey=mRNA;gene=LEU5;product=Leu5p;transcript_id=NM_001179132.1
NC_001140.6	RefSeq	exon	108812	109885	.	+	.	ID=id3117;Parent=rna2559;Dbxref=Genbank:NM_001179132.1;gbkey=mRNA;gene=LEU5;product=Leu5p;transcript_id=NM_001179132.1
NC_001140.6	RefSeq	CDS	108812	109885	.	+	0	ID=cds2407;Parent=rna2559;Dbxref=SGD:S000001044,Genbank:NP_011865.1;Name=NP_011865.1;Note=Mitochondrial carrier protein%3B involved in the accumulation of CoA in the mitochondrial matrix%3B homolog of human Graves disease protein%3B does not encode an isozyme of Leu4p%2C as first hypothesized;gbkey=CDS;gene=LEU5;product=Leu5p;protein_id=NP_011865.1
NC_001140.6	RefSeq	gene	110028	111317	.	-	.	ID=gene2572;Dbxref=GeneID:856392;Name=TCD1;gbkey=Gene;gene=TCD1;locus_tag=YHR003C
NC_001140.6	RefSeq	mRNA	110028	111317	.	-	.	ID=rna2560;Parent=gene2572;Dbxref=Genbank:NM_001179133.1;Name=NM_001179133.1;gbkey=mRNA;gene=TCD1;product=Tcd1p;transcript_id=NM_001179133.1
NC_001140.6	RefSeq	exon	110028	111317	.	-	.	ID=id3118;Parent=rna2560;Dbxref=Genbank:NM_001179133.1;gbkey=mRNA;gene=TCD1;product=Tcd1p;transcript_id=NM_001179133.1
NC_001140.6	RefSeq	CDS	110028	111317	.	-	0	ID=cds2408;Parent=rna2560;Dbxref=SGD:S000001045,Genbank:NP_011866.1;Name=NP_011866.1;Note=tRNA threonylcarbamoyladenosine dehydratase%3B required for the ct6A tRNA base modification%2C where an adenosine at position 37 is modified to form a cyclized active ester with an oxazolone ring%3B localized to the mitochondrial outer membrane%3B TCD1 has a paralog%2C TCD2%2C that arose from the whole genome duplication;gbkey=CDS;gene=TCD1;product=Tcd1p;protein_id=NP_011866.1
NC_001140.6	RefSeq	gene	111754	113094	.	-	.	ID=gene2573;Dbxref=GeneID:856393;Name=NEM1;gbkey=Gene;gene=NEM1;locus_tag=YHR004C
NC_001140.6	RefSeq	mRNA	111754	113094	.	-	.	ID=rna2561;Parent=gene2573;Dbxref=Genbank:NM_001179134.1;Name=NM_001179134.1;gbkey=mRNA;gene=NEM1;product=Nem1-Spo7 phosphatase catalytic subunit NEM1;transcript_id=NM_001179134.1
NC_001140.6	RefSeq	exon	111754	113094	.	-	.	ID=id3119;Parent=rna2561;Dbxref=Genbank:NM_001179134.1;gbkey=mRNA;gene=NEM1;product=Nem1-Spo7 phosphatase catalytic subunit NEM1;transcript_id=NM_001179134.1
NC_001140.6	RefSeq	CDS	111754	113094	.	-	0	ID=cds2409;Parent=rna2561;Dbxref=SGD:S000001046,Genbank:NP_011867.1;Name=NP_011867.1;Note=Probable catalytic subunit of Nem1p-Spo7p phosphatase holoenzyme%3B regulates nuclear growth by controlling phospholipid biosynthesis%2C required for normal nuclear envelope morphology and sporulation%3B homolog of the human protein Dullard;gbkey=CDS;gene=NEM1;product=Nem1-Spo7 phosphatase catalytic subunit NEM1;protein_id=NP_011867.1
NC_001140.6	RefSeq	gene	113499	114917	.	-	.	ID=gene2574;Dbxref=GeneID:856394;Name=GPA1;gbkey=Gene;gene=GPA1;gene_synonym=CDC70,DAC1,SCG1;locus_tag=YHR005C
NC_001140.6	RefSeq	mRNA	113499	114917	.	-	.	ID=rna2562;Parent=gene2574;Dbxref=Genbank:NM_001179135.1;Name=NM_001179135.1;gbkey=mRNA;gene=GPA1;product=guanine nucleotide-binding protein subunit alpha;transcript_id=NM_001179135.1
NC_001140.6	RefSeq	exon	113499	114917	.	-	.	ID=id3120;Parent=rna2562;Dbxref=Genbank:NM_001179135.1;gbkey=mRNA;gene=GPA1;product=guanine nucleotide-binding protein subunit alpha;transcript_id=NM_001179135.1
NC_001140.6	RefSeq	CDS	113499	114917	.	-	0	ID=cds2410;Parent=rna2562;Dbxref=SGD:S000001047,Genbank:NP_011868.1;Name=NP_011868.1;Note=Subunit of the G protein involved in pheromone response%3B GTP-binding alpha subunit of the heterotrimeric G protein%3B negatively regulates the mating pathway by sequestering G(beta)gamma and by triggering an adaptive response%3B activates Vps34p at the endosome%3B protein abundance increases in response to DNA replication stress;gbkey=CDS;gene=GPA1;product=guanine nucleotide-binding protein subunit alpha;protein_id=NP_011868.1
NC_001140.6	RefSeq	gene	115620	115901	.	-	.	ID=gene2575;Dbxref=GeneID:856395;Name=TIM10;gbkey=Gene;gene=TIM10;gene_synonym=MRS11;locus_tag=YHR005C-A
NC_001140.6	RefSeq	mRNA	115620	115901	.	-	.	ID=rna2563;Parent=gene2575;Dbxref=Genbank:NM_001181427.1;Name=NM_001181427.1;gbkey=mRNA;gene=TIM10;product=protein transporter TIM10;transcript_id=NM_001181427.1
NC_001140.6	RefSeq	exon	115620	115901	.	-	.	ID=id3121;Parent=rna2563;Dbxref=Genbank:NM_001181427.1;gbkey=mRNA;gene=TIM10;product=protein transporter TIM10;transcript_id=NM_001181427.1
NC_001140.6	RefSeq	CDS	115620	115901	.	-	0	ID=cds2411;Parent=rna2563;Dbxref=SGD:S000003530,Genbank:NP_011869.1;Name=NP_011869.1;Note=Essential protein of the mitochondrial intermembrane space%3B forms a complex with Tim9p (TIM10 complex) that delivers hydrophobic proteins to the TIM22 complex for insertion into the inner membrane;gbkey=CDS;gene=TIM10;product=protein transporter TIM10;protein_id=NP_011869.1
NC_001140.6	RefSeq	gene	116107	116179	.	-	.	ID=gene2576;Dbxref=GeneID:856396;Name=tT(AGU)H;gbkey=Gene;locus_tag=tT(AGU)H
NC_001140.6	RefSeq	tRNA	116107	116179	.	-	.	ID=rna2564;Parent=gene2576;Dbxref=SGD:S000006740;Note=Threonine tRNA (tRNA-Thr)%2C predicted by tRNAscan-SE analysis;gbkey=tRNA;product=tRNA-Thr
NC_001140.6	RefSeq	exon	116107	116179	.	-	.	ID=id3122;Parent=rna2564;Dbxref=SGD:S000006740;Note=Threonine tRNA (tRNA-Thr)%2C predicted by tRNAscan-SE analysis;gbkey=tRNA;product=tRNA-Thr
NC_001140.6	RefSeq	region	116179	116421	.	+	.	ID=id3123;Dbxref=SGD:S000130146;Note=ARS806~Putative replication origin%3B identified in multiple array studies%2C not yet confirmed by plasmid-based assay;gbkey=rep_origin
NC_001140.6	RefSeq	long_terminal_repeat	116421	116752	.	-	.	ID=id3124;Dbxref=SGD:S000006992;Note=Ty1 LTR;gbkey=LTR
NC_001140.6	RefSeq	long_terminal_repeat	116763	117061	.	-	.	ID=id3125;Dbxref=SGD:S000006993;Note=Ty1 LTR;gbkey=LTR
NC_001140.6	RefSeq	gene	117814	119439	.	+	.	ID=gene2577;Dbxref=GeneID:856397;Name=STP2;gbkey=Gene;gene=STP2;locus_tag=YHR006W
NC_001140.6	RefSeq	mRNA	117814	119439	.	+	.	ID=rna2565;Parent=gene2577;Dbxref=Genbank:NM_001179136.1;Name=NM_001179136.1;gbkey=mRNA;gene=STP2;product=Stp2p;transcript_id=NM_001179136.1
NC_001140.6	RefSeq	exon	117814	119439	.	+	.	ID=id3126;Parent=rna2565;Dbxref=Genbank:NM_001179136.1;gbkey=mRNA;gene=STP2;product=Stp2p;transcript_id=NM_001179136.1
NC_001140.6	RefSeq	CDS	117814	119439	.	+	0	ID=cds2412;Parent=rna2565;Dbxref=SGD:S000001048,Genbank:NP_011870.1;Name=NP_011870.1;Note=Transcription factor%3B activated by proteolytic processing in response to signals from the SPS sensor system for external amino acids%3B activates transcription of amino acid permease genes%3B STP2 has a paralog%2C STP1%2C that arose from the whole genome duplication;gbkey=CDS;gene=STP2;product=Stp2p;protein_id=NP_011870.1
NC_001140.6	RefSeq	gene	120091	121683	.	-	.	ID=gene2578;Dbxref=GeneID:856398;Name=ERG11;gbkey=Gene;gene=ERG11;gene_synonym=CYP51;locus_tag=YHR007C
NC_001140.6	RefSeq	mRNA	120091	121683	.	-	.	ID=rna2566;Parent=gene2578;Dbxref=Genbank:NM_001179137.1;Name=NM_001179137.1;gbkey=mRNA;gene=ERG11;product=sterol 14-demethylase;transcript_id=NM_001179137.1
NC_001140.6	RefSeq	exon	120091	121683	.	-	.	ID=id3127;Parent=rna2566;Dbxref=Genbank:NM_001179137.1;gbkey=mRNA;gene=ERG11;product=sterol 14-demethylase;transcript_id=NM_001179137.1
NC_001140.6	RefSeq	CDS	120091	121683	.	-	0	ID=cds2413;Parent=rna2566;Dbxref=SGD:S000001049,Genbank:NP_011871.1;Name=NP_011871.1;Note=Lanosterol 14-alpha-demethylase%3B catalyzes the C-14 demethylation of lanosterol to form 4%2C4''-dimethyl cholesta-8%2C14%2C24-triene-3-beta-ol in the ergosterol biosynthesis pathway%3B member of the cytochrome P450 family%3B associated and coordinately regulated with the P450 reductase Ncp1p;gbkey=CDS;gene=ERG11;product=sterol 14-demethylase;protein_id=NP_011871.1
NC_001140.6	RefSeq	gene	122550	122765	.	-	.	ID=gene2579;Dbxref=GeneID:1466526;Name=YHR007C-A;gbkey=Gene;locus_tag=YHR007C-A
NC_001140.6	RefSeq	mRNA	122550	122765	.	-	.	ID=rna2567;Parent=gene2579;Dbxref=Genbank:NM_001184651.1;Name=NM_001184651.1;gbkey=mRNA;product=hypothetical protein;transcript_id=NM_001184651.1
NC_001140.6	RefSeq	exon	122550	122765	.	-	.	ID=id3128;Parent=rna2567;Dbxref=Genbank:NM_001184651.1;gbkey=mRNA;product=hypothetical protein;transcript_id=NM_001184651.1
NC_001140.6	RefSeq	CDS	122550	122765	.	-	0	ID=cds2414;Parent=rna2567;Dbxref=SGD:S000028830,Genbank:NP_878086.1;Name=NP_878086.1;Note=hypothetical protein%3B identified by expression profiling and mass spectrometry;gbkey=CDS;product=hypothetical protein;protein_id=NP_878086.1
NC_001140.6	RefSeq	gene	122889	123590	.	-	.	ID=gene2580;Dbxref=GeneID:856399;Name=SOD2;gbkey=Gene;gene=SOD2;locus_tag=YHR008C
NC_001140.6	RefSeq	mRNA	122889	123590	.	-	.	ID=rna2568;Parent=gene2580;Dbxref=Genbank:NM_001179138.1;Name=NM_001179138.1;gbkey=mRNA;gene=SOD2;product=superoxide dismutase SOD2;transcript_id=NM_001179138.1
NC_001140.6	RefSeq	exon	122889	123590	.	-	.	ID=id3129;Parent=rna2568;Dbxref=Genbank:NM_001179138.1;gbkey=mRNA;gene=SOD2;product=superoxide dismutase SOD2;transcript_id=NM_001179138.1
NC_001140.6	RefSeq	CDS	122889	123590	.	-	0	ID=cds2415;Parent=rna2568;Dbxref=SGD:S000001050,Genbank:NP_011872.1;Name=NP_011872.1;Note=Mitochondrial manganese superoxide dismutase%3B protects cells against oxygen toxicity%3B phosphorylated;gbkey=CDS;gene=SOD2;product=superoxide dismutase SOD2;protein_id=NP_011872.1
NC_001140.6	RefSeq	gene	124109	125680	.	-	.	ID=gene2581;Dbxref=GeneID:856400;Name=TDA3;gbkey=Gene;gene=TDA3;gene_synonym=BTN3;locus_tag=YHR009C
NC_001140.6	RefSeq	mRNA	124109	125680	.	-	.	ID=rna2569;Parent=gene2581;Dbxref=Genbank:NM_001179139.1;Name=NM_001179139.1;gbkey=mRNA;gene=TDA3;product=Tda3p;transcript_id=NM_001179139.1
NC_001140.6	RefSeq	exon	124109	125680	.	-	.	ID=id3130;Parent=rna2569;Dbxref=Genbank:NM_001179139.1;gbkey=mRNA;gene=TDA3;product=Tda3p;transcript_id=NM_001179139.1
NC_001140.6	RefSeq	CDS	124109	125680	.	-	0	ID=cds2416;Parent=rna2569;Dbxref=SGD:S000001051,Genbank:NP_011873.1;Name=NP_011873.1;Note=Putative oxidoreductase involved in late endosome to Golgi transport%3B physical and genetical interactions with Btn2p%3B null mutant is viable%2C has extended S phase%2C and sensitive to expression of top1-T722A allele%3B similar to human FOXRED1;gbkey=CDS;gene=TDA3;product=Tda3p;protein_id=NP_011873.1
NC_001140.6	RefSeq	gene	126521	127492	.	+	.	ID=gene2582;Dbxref=GeneID:856401;Name=RPL27A;gbkey=Gene;gene=RPL27A;gene_synonym=RPL27;locus_tag=YHR010W
NC_001140.6	RefSeq	mRNA	126521	127492	.	+	.	ID=rna2570;Parent=gene2582;Dbxref=Genbank:NM_001179140.1;Name=NM_001179140.1;gbkey=mRNA;gene=RPL27A;product=ribosomal 60S subunit protein L27A;transcript_id=NM_001179140.1
NC_001140.6	RefSeq	exon	126521	126551	.	+	.	ID=id3131;Parent=rna2570;Dbxref=Genbank:NM_001179140.1;gbkey=mRNA;gene=RPL27A;product=ribosomal 60S subunit protein L27A;transcript_id=NM_001179140.1
NC_001140.6	RefSeq	exon	127113	127492	.	+	.	ID=id3132;Parent=rna2570;Dbxref=Genbank:NM_001179140.1;gbkey=mRNA;gene=RPL27A;product=ribosomal 60S subunit protein L27A;transcript_id=NM_001179140.1
NC_001140.6	RefSeq	CDS	126521	126551	.	+	0	ID=cds2417;Parent=rna2570;Dbxref=SGD:S000001052,Genbank:NP_011874.1;Name=NP_011874.1;Note=Ribosomal 60S subunit protein L27A%3B homologous to mammalian ribosomal protein L27%2C no bacterial homolog%3B RPL27A has a paralog%2C RPL27B%2C that arose from the whole genome duplication;gbkey=CDS;gene=RPL27A;product=ribosomal 60S subunit protein L27A;protein_id=NP_011874.1
NC_001140.6	RefSeq	CDS	127113	127492	.	+	2	ID=cds2417;Parent=rna2570;Dbxref=SGD:S000001052,Genbank:NP_011874.1;Name=NP_011874.1;Note=Ribosomal 60S subunit protein L27A%3B homologous to mammalian ribosomal protein L27%2C no bacterial homolog%3B RPL27A has a paralog%2C RPL27B%2C that arose from the whole genome duplication;gbkey=CDS;gene=RPL27A;product=ribosomal 60S subunit protein L27A;protein_id=NP_011874.1
NC_001140.6	RefSeq	gene	127780	129120	.	+	.	ID=gene2583;Dbxref=GeneID:856402;Name=DIA4;gbkey=Gene;gene=DIA4;locus_tag=YHR011W
NC_001140.6	RefSeq	mRNA	127780	129120	.	+	.	ID=rna2571;Parent=gene2583;Dbxref=Genbank:NM_001179141.1;Name=NM_001179141.1;gbkey=mRNA;gene=DIA4;product=putative serine--tRNA ligase DIA4;transcript_id=NM_001179141.1
NC_001140.6	RefSeq	exon	127780	129120	.	+	.	ID=id3133;Parent=rna2571;Dbxref=Genbank:NM_001179141.1;gbkey=mRNA;gene=DIA4;product=putative serine--tRNA ligase DIA4;transcript_id=NM_001179141.1
NC_001140.6	RefSeq	CDS	127780	129120	.	+	0	ID=cds2418;Parent=rna2571;Dbxref=SGD:S000001053,Genbank:NP_011875.1;Name=NP_011875.1;Note=Probable mitochondrial seryl-tRNA synthetase%3B mutant displays increased invasive and pseudohyphal growth;gbkey=CDS;gene=DIA4;product=putative serine--tRNA ligase DIA4;protein_id=NP_011875.1
NC_001140.6	RefSeq	gene	129481	130448	.	+	.	ID=gene2584;Dbxref=GeneID:856403;Name=VPS29;gbkey=Gene;gene=VPS29;gene_synonym=PEP11,VPT6;locus_tag=YHR012W
NC_001140.6	RefSeq	mRNA	129481	130448	.	+	.	ID=rna2572;Parent=gene2584;Dbxref=Genbank:NM_001179142.1;Name=NM_001179142.1;gbkey=mRNA;gene=VPS29;product=Vps29p;transcript_id=NM_001179142.1
NC_001140.6	RefSeq	exon	129481	129528	.	+	.	ID=id3134;Parent=rna2572;Dbxref=Genbank:NM_001179142.1;gbkey=mRNA;gene=VPS29;product=Vps29p;transcript_id=NM_001179142.1
NC_001140.6	RefSeq	exon	129648	130448	.	+	.	ID=id3135;Parent=rna2572;Dbxref=Genbank:NM_001179142.1;gbkey=mRNA;gene=VPS29;product=Vps29p;transcript_id=NM_001179142.1
NC_001140.6	RefSeq	CDS	129481	129528	.	+	0	ID=cds2419;Parent=rna2572;Dbxref=SGD:S000001054,Genbank:NP_011876.1;Name=NP_011876.1;Note=Subunit of the membrane-associated retromer complex%3B endosomal protein%3B essential for endosome-to-Golgi retrograde transport%3B forms a subcomplex with Vps35p and Vps26p that selects cargo proteins for endosome-to-Golgi retrieval;gbkey=CDS;gene=VPS29;product=Vps29p;protein_id=NP_011876.1
NC_001140.6	RefSeq	CDS	129648	130448	.	+	0	ID=cds2419;Parent=rna2572;Dbxref=SGD:S000001054,Genbank:NP_011876.1;Name=NP_011876.1;Note=Subunit of the membrane-associated retromer complex%3B endosomal protein%3B essential for endosome-to-Golgi retrograde transport%3B forms a subcomplex with Vps35p and Vps26p that selects cargo proteins for endosome-to-Golgi retrieval;gbkey=CDS;gene=VPS29;product=Vps29p;protein_id=NP_011876.1
NC_001140.6	RefSeq	gene	130730	131446	.	-	.	ID=gene2585;Dbxref=GeneID:856404;Name=ARD1;gbkey=Gene;gene=ARD1;gene_synonym=NAA10;locus_tag=YHR013C
NC_001140.6	RefSeq	mRNA	130730	131446	.	-	.	ID=rna2573;Parent=gene2585;Dbxref=Genbank:NM_001179143.1;Name=NM_001179143.1;gbkey=mRNA;gene=ARD1;product=Ard1p;transcript_id=NM_001179143.1
NC_001140.6	RefSeq	exon	130730	131446	.	-	.	ID=id3136;Parent=rna2573;Dbxref=Genbank:NM_001179143.1;gbkey=mRNA;gene=ARD1;product=Ard1p;transcript_id=NM_001179143.1
NC_001140.6	RefSeq	CDS	130730	131446	.	-	0	ID=cds2420;Parent=rna2573;Dbxref=SGD:S000001055,Genbank:NP_011877.1;Name=NP_011877.1;Note=Subunit of protein N-terminal acetyltransferase NatA%3B NatA is comprised of Nat1p%2C Ard1p%2C and Nat5p%3B acetylates many proteins and thus affects telomeric silencing%2C cell cycle%2C heat-shock resistance%2C mating%2C and sporulation%3B human Ard1p levels are elevated in cancer cells%3B protein abundance increases in response to DNA replication stress;gbkey=CDS;gene=ARD1;product=Ard1p;protein_id=NP_011877.1
NC_001140.6	RefSeq	gene	132047	132922	.	+	.	ID=gene2586;Dbxref=GeneID:856405;Name=SPO13;gbkey=Gene;gene=SPO13;locus_tag=YHR014W
NC_001140.6	RefSeq	mRNA	132047	132922	.	+	.	ID=rna2574;Parent=gene2586;Dbxref=Genbank:NM_001179144.1;Name=NM_001179144.1;gbkey=mRNA;gene=SPO13;product=Spo13p;transcript_id=NM_001179144.1
NC_001140.6	RefSeq	exon	132047	132922	.	+	.	ID=id3137;Parent=rna2574;Dbxref=Genbank:NM_001179144.1;gbkey=mRNA;gene=SPO13;product=Spo13p;transcript_id=NM_001179144.1
NC_001140.6	RefSeq	CDS	132047	132922	.	+	0	ID=cds2421;Parent=rna2574;Dbxref=SGD:S000001056,Genbank:NP_011878.1;Name=NP_011878.1;Note=Meiotic regulator%3B involved in maintaining sister chromatid cohesion during meiosis I as well as promoting proper attachment of kinetochores to the spindle during meiosis I and meiosis II%3B anaphase-promoting complex (APC) substrate that is degraded during anaphase I%3B expressed only in meiotic cells;gbkey=CDS;gene=SPO13;product=Spo13p;protein_id=NP_011878.1
NC_001140.6	RefSeq	gene	133026	133107	.	-	.	ID=gene2587;Dbxref=GeneID:856406;Name=tS(AGA)H;gbkey=Gene;locus_tag=tS(AGA)H
NC_001140.6	RefSeq	tRNA	133026	133107	.	-	.	ID=rna2575;Parent=gene2587;Dbxref=SGD:S000006726;Note=Serine tRNA (tRNA-Ser)%2C predicted by tRNAscan-SE analysis;gbkey=tRNA;product=tRNA-Ser
NC_001140.6	RefSeq	exon	133026	133107	.	-	.	ID=id3138;Parent=rna2575;Dbxref=SGD:S000006726;Note=Serine tRNA (tRNA-Ser)%2C predicted by tRNAscan-SE analysis;gbkey=tRNA;product=tRNA-Ser
NC_001140.6	RefSeq	long_terminal_repeat	133201	133442	.	-	.	ID=id3139;Dbxref=SGD:S000006994;Note=Ty1 LTR;gbkey=LTR
NC_001140.6	RefSeq	region	133438	133539	.	+	.	ID=id3140;Dbxref=SGD:S000118357;Note=ARS807~Autonomously Replicating Sequence;gbkey=rep_origin
NC_001140.6	RefSeq	long_terminal_repeat	133565	133684	.	-	.	ID=id3141;Dbxref=SGD:S000006995;Note=Ty1 LTR;gbkey=LTR
NC_001140.6	RefSeq	long_terminal_repeat	133685	134009	.	+	.	ID=id3142;Dbxref=SGD:S000007007;Note=Ty1 LTR;gbkey=LTR
NC_001140.6	RefSeq	gene	134321	134392	.	+	.	ID=gene2588;Dbxref=GeneID:856407;Name=tQ(UUG)H;gbkey=Gene;locus_tag=tQ(UUG)H
NC_001140.6	RefSeq	tRNA	134321	134392	.	+	.	ID=rna2576;Parent=gene2588;Dbxref=SGD:S000006698;Note=Glutamine tRNA (tRNA-Gln)%2C predicted by tRNAscan-SE analysis%3B thiolation of uridine at wobble position (34) requires Ncs6p;gbkey=tRNA;product=tRNA-Gln
NC_001140.6	RefSeq	exon	134321	134392	.	+	.	ID=id3143;Parent=rna2576;Dbxref=SGD:S000006698;Note=Glutamine tRNA (tRNA-Gln)%2C predicted by tRNAscan-SE analysis%3B thiolation of uridine at wobble position (34) requires Ncs6p;gbkey=tRNA;product=tRNA-Gln
NC_001140.6	RefSeq	gene	134554	136533	.	+	.	ID=gene2589;Dbxref=GeneID:856408;Name=MIP6;gbkey=Gene;gene=MIP6;locus_tag=YHR015W
NC_001140.6	RefSeq	mRNA	134554	136533	.	+	.	ID=rna2577;Parent=gene2589;Dbxref=Genbank:NM_001179145.1;Name=NM_001179145.1;gbkey=mRNA;gene=MIP6;product=Mip6p;transcript_id=NM_001179145.1
NC_001140.6	RefSeq	exon	134554	136533	.	+	.	ID=id3144;Parent=rna2577;Dbxref=Genbank:NM_001179145.1;gbkey=mRNA;gene=MIP6;product=Mip6p;transcript_id=NM_001179145.1
NC_001140.6	RefSeq	CDS	134554	136533	.	+	0	ID=cds2422;Parent=rna2577;Dbxref=SGD:S000001057,Genbank:NP_011879.1;Name=NP_011879.1;Note=Putative RNA-binding protein%3B interacts with Mex67p%2C which is a component of the nuclear pore involved in nuclear mRNA export%3B MIP6 has a paralog%2C PES4%2C that arose from the whole genome duplication;gbkey=CDS;gene=MIP6;product=Mip6p;protein_id=NP_011879.1
NC_001140.6	RefSeq	gene	136881	138455	.	-	.	ID=gene2590;Dbxref=GeneID:856409;Name=YSC84;gbkey=Gene;gene=YSC84;gene_synonym=LSB4;locus_tag=YHR016C
NC_001140.6	RefSeq	mRNA	136881	138455	.	-	.	ID=rna2578;Parent=gene2590;Dbxref=Genbank:NM_001179146.1;Name=NM_001179146.1;gbkey=mRNA;gene=YSC84;product=Ysc84p;transcript_id=NM_001179146.1
NC_001140.6	RefSeq	exon	138409	138455	.	-	.	ID=id3145;Parent=rna2578;Dbxref=Genbank:NM_001179146.1;gbkey=mRNA;gene=YSC84;product=Ysc84p;transcript_id=NM_001179146.1
NC_001140.6	RefSeq	exon	136881	138240	.	-	.	ID=id3146;Parent=rna2578;Dbxref=Genbank:NM_001179146.1;gbkey=mRNA;gene=YSC84;product=Ysc84p;transcript_id=NM_001179146.1
NC_001140.6	RefSeq	CDS	138409	138455	.	-	0	ID=cds2423;Parent=rna2578;Dbxref=SGD:S000001058,Genbank:NP_011880.1;Name=NP_011880.1;Note=Actin-binding protein%3B involved in bundling of actin filaments and endocytosis of actin cortical patches%3B activity stimulated by Las17p%3B contains SH3 domain similar to Rvs167p%3B YSC84 has a paralog%2C LSB3%2C that arose from the whole genome duplication;gbkey=CDS;gene=YSC84;product=Ysc84p;protein_id=NP_011880.1
NC_001140.6	RefSeq	CDS	136881	138240	.	-	1	ID=cds2423;Parent=rna2578;Dbxref=SGD:S000001058,Genbank:NP_011880.1;Name=NP_011880.1;Note=Actin-binding protein%3B involved in bundling of actin filaments and endocytosis of actin cortical patches%3B activity stimulated by Las17p%3B contains SH3 domain similar to Rvs167p%3B YSC84 has a paralog%2C LSB3%2C that arose from the whole genome duplication;gbkey=CDS;gene=YSC84;product=Ysc84p;protein_id=NP_011880.1
NC_001140.6	RefSeq	gene	138694	139851	.	+	.	ID=gene2591;Dbxref=GeneID:856410;Name=YSC83;gbkey=Gene;gene=YSC83;locus_tag=YHR017W
NC_001140.6	RefSeq	mRNA	138694	139851	.	+	.	ID=rna2579;Parent=gene2591;Dbxref=Genbank:NM_001179147.1;Name=NM_001179147.1;gbkey=mRNA;gene=YSC83;product=Ysc83p;transcript_id=NM_001179147.1
NC_001140.6	RefSeq	exon	138694	139851	.	+	.	ID=id3147;Parent=rna2579;Dbxref=Genbank:NM_001179147.1;gbkey=mRNA;gene=YSC83;product=Ysc83p;transcript_id=NM_001179147.1
NC_001140.6	RefSeq	CDS	138694	139851	.	+	0	ID=cds2424;Parent=rna2579;Dbxref=SGD:S000001059,Genbank:NP_011881.1;Name=NP_011881.1;Note=Non-essential mitochondrial hypothetical protein%3B mRNA induced during meiosis%2C peaking between mid to late prophase of meiosis I%3B similar to S. douglasii YSD83;gbkey=CDS;gene=YSC83;product=Ysc83p;protein_id=NP_011881.1
NC_001140.6	RefSeq	gene	140011	141402	.	-	.	ID=gene2592;Dbxref=GeneID:856411;Name=ARG4;gbkey=Gene;gene=ARG4;locus_tag=YHR018C
NC_001140.6	RefSeq	mRNA	140011	141402	.	-	.	ID=rna2580;Parent=gene2592;Dbxref=Genbank:NM_001179148.1;Name=NM_001179148.1;gbkey=mRNA;gene=ARG4;product=argininosuccinate lyase ARG4;transcript_id=NM_001179148.1
NC_001140.6	RefSeq	exon	140011	141402	.	-	.	ID=id3148;Parent=rna2580;Dbxref=Genbank:NM_001179148.1;gbkey=mRNA;gene=ARG4;product=argininosuccinate lyase ARG4;transcript_id=NM_001179148.1
NC_001140.6	RefSeq	CDS	140011	141402	.	-	0	ID=cds2425;Parent=rna2580;Dbxref=SGD:S000001060,Genbank:NP_011882.1;Name=NP_011882.1;Note=Argininosuccinate lyase%3B catalyzes the final step in the arginine biosynthesis pathway;gbkey=CDS;gene=ARG4;product=argininosuccinate lyase ARG4;protein_id=NP_011882.1
NC_001140.6	RefSeq	region	140349	141274	.	+	.	ID=id3149;Dbxref=SGD:S000029042;Note=ARS2~Autonomously Replicating Sequence;gbkey=rep_origin;gene=ARG4
NC_001140.6	RefSeq	gene	141894	143558	.	-	.	ID=gene2593;Dbxref=GeneID:856412;Name=DED81;gbkey=Gene;gene=DED81;locus_tag=YHR019C
NC_001140.6	RefSeq	mRNA	141894	143558	.	-	.	ID=rna2581;Parent=gene2593;Dbxref=Genbank:NM_001179149.1;Name=NM_001179149.1;gbkey=mRNA;gene=DED81;product=asparagine--tRNA ligase DED81;transcript_id=NM_001179149.1
NC_001140.6	RefSeq	exon	141894	143558	.	-	.	ID=id3150;Parent=rna2581;Dbxref=Genbank:NM_001179149.1;gbkey=mRNA;gene=DED81;product=asparagine--tRNA ligase DED81;transcript_id=NM_001179149.1
NC_001140.6	RefSeq	CDS	141894	143558	.	-	0	ID=cds2426;Parent=rna2581;Dbxref=SGD:S000001061,Genbank:NP_011883.1;Name=NP_011883.1;Note=Cytosolic asparaginyl-tRNA synthetase%3B required for protein synthesis%2C catalyzes the specific attachment of asparagine to its cognate tRNA;gbkey=CDS;gene=DED81;product=asparagine--tRNA ligase DED81;protein_id=NP_011883.1
NC_001140.6	RefSeq	gene	143996	146062	.	+	.	ID=gene2594;Dbxref=GeneID:856413;Name=YHR020W;gbkey=Gene;locus_tag=YHR020W
NC_001140.6	RefSeq	mRNA	143996	146062	.	+	.	ID=rna2582;Parent=gene2594;Dbxref=Genbank:NM_001179150.1;Name=NM_001179150.1;gbkey=mRNA;product=proline--tRNA ligase;transcript_id=NM_001179150.1
NC_001140.6	RefSeq	exon	143996	146062	.	+	.	ID=id3151;Parent=rna2582;Dbxref=Genbank:NM_001179150.1;gbkey=mRNA;product=proline--tRNA ligase;transcript_id=NM_001179150.1
NC_001140.6	RefSeq	CDS	143996	146062	.	+	0	ID=cds2427;Parent=rna2582;Dbxref=SGD:S000001062,Genbank:NP_011884.1;Name=NP_011884.1;Note=Prolyl-tRNA synthetase%3B N-terminal domain shows weak homology to prokaryotic posttransfer editing domain%2C but does not possess posttransfer editing activity%3B may interact with ribosomes%2C based on co-purification experiments;gbkey=CDS;product=proline--tRNA ligase;protein_id=NP_011884.1
NC_001140.6	RefSeq	gene	146242	146314	.	-	.	ID=gene2595;Dbxref=GeneID:856414;Name=tA(AGC)H;gbkey=Gene;locus_tag=tA(AGC)H
NC_001140.6	RefSeq	tRNA	146242	146314	.	-	.	ID=rna2583;Parent=gene2595;Dbxref=SGD:S000006513;Note=Alanine tRNA (tRNA-Ala)%2C predicted by tRNAscan-SE analysis%3B one of 11 nuclear tRNA genes containing the tDNA-anticodon AGC (converted to IGC in the mature tRNA)%2C decodes GCU and GCC codons into alanine%2C one of 16 nuclear tRNAs for alanine;gbkey=tRNA;product=tRNA-Ala
NC_001140.6	RefSeq	exon	146242	146314	.	-	.	ID=id3152;Parent=rna2583;Dbxref=SGD:S000006513;Note=Alanine tRNA (tRNA-Ala)%2C predicted by tRNAscan-SE analysis%3B one of 11 nuclear tRNA genes containing the tDNA-anticodon AGC (converted to IGC in the mature tRNA)%2C decodes GCU and GCC codons into alanine%2C one of 16 nuclear tRNAs for alanine;gbkey=tRNA;product=tRNA-Ala
NC_001140.6	RefSeq	long_terminal_repeat	146331	146671	.	-	.	ID=id3153;Dbxref=SGD:S000007003;Note=Ty3 LTR;gbkey=LTR
NC_001140.6	RefSeq	long_terminal_repeat	146844	147114	.	+	.	ID=id3154;Dbxref=SGD:S000007010;Note=Ty4 LTR;gbkey=LTR
NC_001140.6	RefSeq	gene	147871	148669	.	-	.	ID=gene2596;Dbxref=GeneID:856415;Name=RPS27B;gbkey=Gene;gene=RPS27B;locus_tag=YHR021C
NC_001140.6	RefSeq	mRNA	147871	148669	.	-	.	ID=rna2584;Parent=gene2596;Dbxref=Genbank:NM_001179151.1;Name=NM_001179151.1;gbkey=mRNA;gene=RPS27B;product=ribosomal 40S subunit protein S27B;transcript_id=NM_001179151.1
NC_001140.6	RefSeq	exon	148667	148669	.	-	.	ID=id3155;Parent=rna2584;Dbxref=Genbank:NM_001179151.1;gbkey=mRNA;gene=RPS27B;product=ribosomal 40S subunit protein S27B;transcript_id=NM_001179151.1
NC_001140.6	RefSeq	exon	147871	148116	.	-	.	ID=id3156;Parent=rna2584;Dbxref=Genbank:NM_001179151.1;gbkey=mRNA;gene=RPS27B;product=ribosomal 40S subunit protein S27B;transcript_id=NM_001179151.1
NC_001140.6	RefSeq	CDS	148667	148669	.	-	0	ID=cds2428;Parent=rna2584;Dbxref=SGD:S000001063,Genbank:NP_011885.1;Name=NP_011885.1;Note=Protein component of the small (40S) ribosomal subunit%3B homologous to mammalian ribosomal protein S27%2C no bacterial homolog%3B RPS27B has a paralog%2C RPS27A%2C that arose from the whole genome duplication;gbkey=CDS;gene=RPS27B;product=ribosomal 40S subunit protein S27B;protein_id=NP_011885.1
NC_001140.6	RefSeq	CDS	147871	148116	.	-	0	ID=cds2428;Parent=rna2584;Dbxref=SGD:S000001063,Genbank:NP_011885.1;Name=NP_011885.1;Note=Protein component of the small (40S) ribosomal subunit%3B homologous to mammalian ribosomal protein S27%2C no bacterial homolog%3B RPS27B has a paralog%2C RPS27A%2C that arose from the whole genome duplication;gbkey=CDS;gene=RPS27B;product=ribosomal 40S subunit protein S27B;protein_id=NP_011885.1
NC_001140.6	RefSeq	gene	149225	149680	.	+	.	ID=gene2597;Dbxref=GeneID:856416;Name=ECM12;gbkey=Gene;gene=ECM12;locus_tag=YHR021W-A
NC_001140.6	RefSeq	mRNA	149225	149680	.	+	.	ID=rna2585;Parent=gene2597;Dbxref=Genbank:NM_001181428.1;Name=NM_001181428.1;gbkey=mRNA;gene=ECM12;product=Ecm12p;transcript_id=NM_001181428.1
NC_001140.6	RefSeq	exon	149225	149680	.	+	.	ID=id3157;Parent=rna2585;Dbxref=Genbank:NM_001181428.1;gbkey=mRNA;gene=ECM12;product=Ecm12p;transcript_id=NM_001181428.1
NC_001140.6	RefSeq	CDS	149225	149680	.	+	0	ID=cds2429;Parent=rna2585;Dbxref=SGD:S000003531,Genbank:NP_011886.1;Name=NP_011886.1;Note=hypothetical protein%3B may contribute to cell wall biosynthesis%2C mutants display zymolyase hypersensitivity;gbkey=CDS;gene=ECM12;product=Ecm12p;protein_id=NP_011886.1
NC_001140.6	RefSeq	gene	149575	150345	.	-	.	ID=gene2598;Dbxref=GeneID:856417;Name=YHR022C;gbkey=Gene;locus_tag=YHR022C
NC_001140.6	RefSeq	mRNA	149575	150345	.	-	.	ID=rna2586;Parent=gene2598;Dbxref=Genbank:NM_001179152.1;Name=NM_001179152.1;gbkey=mRNA;product=hypothetical protein;transcript_id=NM_001179152.1
NC_001140.6	RefSeq	exon	149575	150345	.	-	.	ID=id3158;Parent=rna2586;Dbxref=Genbank:NM_001179152.1;gbkey=mRNA;product=hypothetical protein;transcript_id=NM_001179152.1
NC_001140.6	RefSeq	CDS	149575	150345	.	-	0	ID=cds2430;Parent=rna2586;Dbxref=SGD:S000001064,Genbank:NP_011887.1;Name=NP_011887.1;Note=hypothetical protein%3B YHR022C is not an essential gene;gbkey=CDS;product=hypothetical protein;protein_id=NP_011887.1
NC_001140.6	RefSeq	gene	151217	151306	.	-	.	ID=gene2599;Dbxref=GeneID:1466527;Name=YHR022C-A;gbkey=Gene;locus_tag=YHR022C-A
NC_001140.6	RefSeq	mRNA	151217	151306	.	-	.	ID=rna2587;Parent=gene2599;Dbxref=Genbank:NM_001184597.1;Name=NM_001184597.1;gbkey=mRNA;product=hypothetical protein;transcript_id=NM_001184597.1
NC_001140.6	RefSeq	exon	151217	151306	.	-	.	ID=id3159;Parent=rna2587;Dbxref=Genbank:NM_001184597.1;gbkey=mRNA;product=hypothetical protein;transcript_id=NM_001184597.1
NC_001140.6	RefSeq	CDS	151217	151306	.	-	0	ID=cds2431;Parent=rna2587;Dbxref=SGD:S000028645,Genbank:NP_878087.1;Name=NP_878087.1;Note=hypothetical protein%3B identified by gene-trapping%2C microarray-based expression analysis%2C and genome-wide homology searching;gbkey=CDS;product=hypothetical protein;protein_id=NP_878087.1
NC_001140.6	RefSeq	gene	151666	157452	.	+	.	ID=gene2600;Dbxref=GeneID:856418;Name=MYO1;gbkey=Gene;gene=MYO1;locus_tag=YHR023W
NC_001140.6	RefSeq	mRNA	151666	157452	.	+	.	ID=rna2588;Parent=gene2600;Dbxref=Genbank:NM_001179153.1;Name=NM_001179153.1;gbkey=mRNA;gene=MYO1;product=myosin 1;transcript_id=NM_001179153.1
NC_001140.6	RefSeq	exon	151666	157452	.	+	.	ID=id3160;Parent=rna2588;Dbxref=Genbank:NM_001179153.1;gbkey=mRNA;gene=MYO1;product=myosin 1;transcript_id=NM_001179153.1
NC_001140.6	RefSeq	CDS	151666	157452	.	+	0	ID=cds2432;Parent=rna2588;Dbxref=SGD:S000001065,Genbank:NP_011888.1;Name=NP_011888.1;Note=Type II myosin heavy chain%3B required for wild-type cytokinesis and cell separation%3B localizes to the actomyosin ring%3B binds to myosin light chains Mlc1p and Mlc2p through its IQ1 and IQ2 motifs respectively;gbkey=CDS;gene=MYO1;product=myosin 1;protein_id=NP_011888.1
NC_001140.6	RefSeq	gene	157744	159192	.	-	.	ID=gene2601;Dbxref=GeneID:856419;Name=MAS2;gbkey=Gene;gene=MAS2;gene_synonym=MIF2;locus_tag=YHR024C
NC_001140.6	RefSeq	mRNA	157744	159192	.	-	.	ID=rna2589;Parent=gene2601;Dbxref=Genbank:NM_001179154.1;Name=NM_001179154.1;gbkey=mRNA;gene=MAS2;product=Mas2p;transcript_id=NM_001179154.1
NC_001140.6	RefSeq	exon	157744	159192	.	-	.	ID=id3161;Parent=rna2589;Dbxref=Genbank:NM_001179154.1;gbkey=mRNA;gene=MAS2;product=Mas2p;transcript_id=NM_001179154.1
NC_001140.6	RefSeq	CDS	157744	159192	.	-	0	ID=cds2433;Parent=rna2589;Dbxref=SGD:S000001066,Genbank:NP_011889.1;Name=NP_011889.1;Note=Alpha subunit of the mitochondrial processing protease (MPP)%3B essential processing enzyme that cleaves the N-terminal targeting sequences from mitochondrially imported proteins;gbkey=CDS;gene=MAS2;product=Mas2p;protein_id=NP_011889.1
NC_001140.6	RefSeq	gene	159438	160511	.	+	.	ID=gene2602;Dbxref=GeneID:856420;Name=THR1;gbkey=Gene;gene=THR1;locus_tag=YHR025W
NC_001140.6	RefSeq	mRNA	159438	160511	.	+	.	ID=rna2590;Parent=gene2602;Dbxref=Genbank:NM_001179155.1;Name=NM_001179155.1;gbkey=mRNA;gene=THR1;product=homoserine kinase;transcript_id=NM_001179155.1
NC_001140.6	RefSeq	exon	159438	160511	.	+	.	ID=id3162;Parent=rna2590;Dbxref=Genbank:NM_001179155.1;gbkey=mRNA;gene=THR1;product=homoserine kinase;transcript_id=NM_001179155.1
NC_001140.6	RefSeq	CDS	159438	160511	.	+	0	ID=cds2434;Parent=rna2590;Dbxref=SGD:S000001067,Genbank:NP_011890.1;Name=NP_011890.1;Note=Homoserine kinase%3B conserved protein required for threonine biosynthesis%3B long-lived protein that is preferentially retained in mother cells and forms cytoplasmic filaments%3B expression is regulated by the GCN4-mediated general amino acid control pathway;gbkey=CDS;gene=THR1;product=homoserine kinase;protein_id=NP_011890.1
NC_001140.6	RefSeq	gene	160844	161485	.	+	.	ID=gene2603;Dbxref=GeneID:856421;Name=VMA16;gbkey=Gene;gene=VMA16;gene_synonym=PPA1;locus_tag=YHR026W
NC_001140.6	RefSeq	mRNA	160844	161485	.	+	.	ID=rna2591;Parent=gene2603;Dbxref=Genbank:NM_001179156.1;Name=NM_001179156.1;gbkey=mRNA;gene=VMA16;product=H(+)-transporting V0 sector ATPase subunit c'';transcript_id=NM_001179156.1
NC_001140.6	RefSeq	exon	160844	161485	.	+	.	ID=id3163;Parent=rna2591;Dbxref=Genbank:NM_001179156.1;gbkey=mRNA;gene=VMA16;product=H(+)-transporting V0 sector ATPase subunit c'';transcript_id=NM_001179156.1
NC_001140.6	RefSeq	CDS	160844	161485	.	+	0	ID=cds2435;Parent=rna2591;Dbxref=SGD:S000001068,Genbank:NP_011891.1;Name=NP_011891.1;Note=Subunit c'' of the vacuolar ATPase%3B v-ATPase functions in acidification of the vacuole%3B one of three proteolipid subunits of the V0 domain;gbkey=CDS;gene=VMA16;product=H(+)-transporting V0 sector ATPase subunit c'';protein_id=NP_011891.1
NC_001140.6	RefSeq	gene	161730	164711	.	-	.	ID=gene2604;Dbxref=GeneID:856422;Name=RPN1;gbkey=Gene;gene=RPN1;gene_synonym=HRD2,NAS1;locus_tag=YHR027C
NC_001140.6	RefSeq	mRNA	161730	164711	.	-	.	ID=rna2592;Parent=gene2604;Dbxref=Genbank:NM_001179157.1;Name=NM_001179157.1;gbkey=mRNA;gene=RPN1;product=proteasome regulatory particle base subunit RPN1;transcript_id=NM_001179157.1
NC_001140.6	RefSeq	exon	161730	164711	.	-	.	ID=id3164;Parent=rna2592;Dbxref=Genbank:NM_001179157.1;gbkey=mRNA;gene=RPN1;product=proteasome regulatory particle base subunit RPN1;transcript_id=NM_001179157.1
NC_001140.6	RefSeq	CDS	161730	164711	.	-	0	ID=cds2436;Parent=rna2592;Dbxref=SGD:S000001069,Genbank:NP_011892.1;Name=NP_011892.1;Note=Non-ATPase base subunit of the 19S RP of the 26S proteasome%3B may participate in the recognition of several ligands of the proteasome%3B contains a leucine-rich repeat (LRR) domain%2C a site for protein-protein interactions%3B RP is the acronym for regulatory particle;gbkey=CDS;gene=RPN1;product=proteasome regulatory particle base subunit RPN1;protein_id=NP_011892.1
NC_001140.6	RefSeq	gene	164978	167434	.	-	.	ID=gene2605;Dbxref=GeneID:856423;Name=DAP2;gbkey=Gene;gene=DAP2;gene_synonym=DPP2;locus_tag=YHR028C
NC_001140.6	RefSeq	mRNA	164978	167434	.	-	.	ID=rna2593;Parent=gene2605;Dbxref=Genbank:NM_001179158.1;Name=NM_001179158.1;gbkey=mRNA;gene=DAP2;product=Dap2p;transcript_id=NM_001179158.1
NC_001140.6	RefSeq	exon	164978	167434	.	-	.	ID=id3165;Parent=rna2593;Dbxref=Genbank:NM_001179158.1;gbkey=mRNA;gene=DAP2;product=Dap2p;transcript_id=NM_001179158.1
NC_001140.6	RefSeq	CDS	164978	167434	.	-	0	ID=cds2437;Parent=rna2593;Dbxref=SGD:S000001070,Genbank:NP_011893.1;Name=NP_011893.1;Note=Dipeptidyl aminopeptidase%3B synthesized as a glycosylated precursor%3B localizes to the vacuolar membrane%3B similar to Ste13p;gbkey=CDS;gene=DAP2;product=Dap2p;protein_id=NP_011893.1
NC_001140.6	RefSeq	gene	167677	168561	.	-	.	ID=gene2606;Dbxref=GeneID:856424;Name=YHI9;gbkey=Gene;gene=YHI9;locus_tag=YHR029C
NC_001140.6	RefSeq	mRNA	167677	168561	.	-	.	ID=rna2594;Parent=gene2606;Dbxref=Genbank:NM_001179159.1;Name=NM_001179159.1;gbkey=mRNA;gene=YHI9;product=Yhi9p;transcript_id=NM_001179159.1
NC_001140.6	RefSeq	exon	167677	168561	.	-	.	ID=id3166;Parent=rna2594;Dbxref=Genbank:NM_001179159.1;gbkey=mRNA;gene=YHI9;product=Yhi9p;transcript_id=NM_001179159.1
NC_001140.6	RefSeq	CDS	167677	168561	.	-	0	ID=cds2438;Parent=rna2594;Dbxref=SGD:S000001071,Genbank:NP_011894.1;Name=NP_011894.1;Note=hypothetical protein%3B null mutant is defective in unfolded protein response%3B possibly involved in a membrane regulation metabolic pathway%3B member of the PhzF superfamily%2C though most likely not involved in phenazine production;gbkey=CDS;gene=YHI9;product=Yhi9p;protein_id=NP_011894.1
NC_001140.6	RefSeq	region	168549	168723	.	+	.	ID=id3167;Dbxref=SGD:S000118358;Note=ARS809~Autonomously Replicating Sequence;gbkey=rep_origin;gene=YHI9
NC_001140.6	RefSeq	gene	168890	170344	.	-	.	ID=gene2607;Dbxref=GeneID:856425;Name=SLT2;gbkey=Gene;gene=SLT2;gene_synonym=BYC2,LYT2,MPK1,SLK2;locus_tag=YHR030C
NC_001140.6	RefSeq	mRNA	168890	170344	.	-	.	ID=rna2595;Parent=gene2607;Dbxref=Genbank:NM_001179160.1;Name=NM_001179160.1;gbkey=mRNA;gene=SLT2;product=mitogen-activated serine/threonine-protein kinase SLT2;transcript_id=NM_001179160.1
NC_001140.6	RefSeq	exon	168890	170344	.	-	.	ID=id3168;Parent=rna2595;Dbxref=Genbank:NM_001179160.1;gbkey=mRNA;gene=SLT2;product=mitogen-activated serine/threonine-protein kinase SLT2;transcript_id=NM_001179160.1
NC_001140.6	RefSeq	CDS	168890	170344	.	-	0	ID=cds2439;Parent=rna2595;Dbxref=SGD:S000001072,Genbank:NP_011895.1;Name=NP_011895.1;Note=Serine/threonine MAP kinase%3B involved in regulating maintenance of cell wall integrity%2C cell cycle progression%2C and nuclear mRNA retention in heat shock%3B required for mitophagy and pexophagy%3B affects recruitment of mitochondria to phagophore assembly site (PAS)%3B plays a role in adaptive response of cells to cold%3B regulated by the PKC1-mediated signaling pathway%3B SLT2 has a paralog%2C KDX1%2C that arose from the whole genome duplication;gbkey=CDS;gene=SLT2;product=mitogen-activated serine/threonine-protein kinase SLT2;protein_id=NP_011895.1
NC_001140.6	RefSeq	gene	170799	172970	.	-	.	ID=gene2608;Dbxref=GeneID:856426;Name=RRM3;gbkey=Gene;gene=RRM3;gene_synonym=RTT104;locus_tag=YHR031C
NC_001140.6	RefSeq	mRNA	170799	172970	.	-	.	ID=rna2596;Parent=gene2608;Dbxref=Genbank:NM_001179161.1;Name=NM_001179161.1;gbkey=mRNA;gene=RRM3;product=Rrm3p;transcript_id=NM_001179161.1
NC_001140.6	RefSeq	exon	170799	172970	.	-	.	ID=id3169;Parent=rna2596;Dbxref=Genbank:NM_001179161.1;gbkey=mRNA;gene=RRM3;product=Rrm3p;transcript_id=NM_001179161.1
NC_001140.6	RefSeq	CDS	170799	172970	.	-	0	ID=cds2440;Parent=rna2596;Dbxref=SGD:S000001073,Genbank:NP_011896.1;Name=NP_011896.1;Note=DNA helicase involved in rDNA replication and Ty1 transposition%3B binds to and suppresses DNA damage at G4 motifs in vivo%3B relieves replication fork pauses at telomeric regions%3B structurally and functionally related to Pif1p;gbkey=CDS;gene=RRM3;product=Rrm3p;protein_id=NP_011896.1
NC_001140.6	RefSeq	gene	173344	175089	.	+	.	ID=gene2609;Dbxref=GeneID:856427;Name=ERC1;gbkey=Gene;gene=ERC1;locus_tag=YHR032W
NC_001140.6	RefSeq	mRNA	173344	175089	.	+	.	ID=rna2597;Parent=gene2609;Dbxref=Genbank:NM_001179162.1;Name=NM_001179162.1;gbkey=mRNA;gene=ERC1;product=Erc1p;transcript_id=NM_001179162.1
NC_001140.6	RefSeq	exon	173344	175089	.	+	.	ID=id3170;Parent=rna2597;Dbxref=Genbank:NM_001179162.1;gbkey=mRNA;gene=ERC1;product=Erc1p;transcript_id=NM_001179162.1
NC_001140.6	RefSeq	CDS	173344	175089	.	+	0	ID=cds2441;Parent=rna2597;Dbxref=SGD:S000001074,Genbank:NP_011897.1;Name=NP_011897.1;Note=Member of the multi-drug and toxin extrusion (MATE) family%3B the MATE family is part of the multidrug/oligosaccharidyl-lipid/polysaccharide (MOP) exporter superfamily%3B overproduction confers ethionine resistance and accumulation of S-adenosylmethionine;gbkey=CDS;gene=ERC1;product=Erc1p;protein_id=NP_011897.1
NC_001140.6	RefSeq	gene	175548	176819	.	+	.	ID=gene2610;Dbxref=GeneID:856428;Name=YHR033W;gbkey=Gene;locus_tag=YHR033W
NC_001140.6	RefSeq	mRNA	175548	176819	.	+	.	ID=rna2598;Parent=gene2610;Dbxref=Genbank:NM_001179163.1;Name=NM_001179163.1;gbkey=mRNA;product=putative glutamate 5-kinase;transcript_id=NM_001179163.1
NC_001140.6	RefSeq	exon	175548	176819	.	+	.	ID=id3171;Parent=rna2598;Dbxref=Genbank:NM_001179163.1;gbkey=mRNA;product=putative glutamate 5-kinase;transcript_id=NM_001179163.1
NC_001140.6	RefSeq	CDS	175548	176819	.	+	0	ID=cds2442;Parent=rna2598;Dbxref=SGD:S000001075,Genbank:NP_011898.1;Name=NP_011898.1;Note=hypothetical protein%3B epitope-tagged protein localizes to the cytoplasm%3B YHR033W has a paralog%2C PRO1%2C that arose from the whole genome duplication;gbkey=CDS;product=putative glutamate 5-kinase;protein_id=NP_011898.1
NC_001140.6	RefSeq	gene	176965	177999	.	-	.	ID=gene2611;Dbxref=GeneID:856429;Name=PIH1;gbkey=Gene;gene=PIH1;gene_synonym=NOP17;locus_tag=YHR034C
NC_001140.6	RefSeq	mRNA	176965	177999	.	-	.	ID=rna2599;Parent=gene2611;Dbxref=Genbank:NM_001179164.1;Name=NM_001179164.1;gbkey=mRNA;gene=PIH1;product=Pih1p;transcript_id=NM_001179164.1
NC_001140.6	RefSeq	exon	176965	177999	.	-	.	ID=id3172;Parent=rna2599;Dbxref=Genbank:NM_001179164.1;gbkey=mRNA;gene=PIH1;product=Pih1p;transcript_id=NM_001179164.1
NC_001140.6	RefSeq	CDS	176965	177999	.	-	0	ID=cds2443;Parent=rna2599;Dbxref=SGD:S000001076,Genbank:NP_011899.1;Name=NP_011899.1;Note=Component of the conserved R2TP complex (Rvb1-Rvb2-Tah1-Pih1)%3B R2TP complex interacts with Hsp90 (Hsp82p and Hsc82p) to mediate assembly large protein complexes such as box C/D snoRNPs and RNA polymerase II;gbkey=CDS;gene=PIH1;product=Pih1p;protein_id=NP_011899.1
NC_001140.6	RefSeq	gene	178219	180111	.	+	.	ID=gene2612;Dbxref=GeneID:856430;Name=NEL1;gbkey=Gene;gene=NEL1;locus_tag=YHR035W
NC_001140.6	RefSeq	mRNA	178219	180111	.	+	.	ID=rna2600;Parent=gene2612;Dbxref=Genbank:NM_001179165.1;Name=NM_001179165.1;gbkey=mRNA;gene=NEL1;product=Nel1p;transcript_id=NM_001179165.1
NC_001140.6	RefSeq	exon	178219	180111	.	+	.	ID=id3173;Parent=rna2600;Dbxref=Genbank:NM_001179165.1;gbkey=mRNA;gene=NEL1;product=Nel1p;transcript_id=NM_001179165.1
NC_001140.6	RefSeq	CDS	178219	180111	.	+	0	ID=cds2444;Parent=rna2600;Dbxref=SGD:S000001077,Genbank:NP_011900.1;Name=NP_011900.1;Note=Activator of Sar1p GTPase activity%3B paralog of Sec23 but does not associate with the COPII components%3B not an essential gene;gbkey=CDS;gene=NEL1;product=Nel1p;protein_id=NP_011900.1
NC_001140.6	RefSeq	gene	180345	181760	.	+	.	ID=gene2613;Dbxref=GeneID:856431;Name=BRL1;gbkey=Gene;gene=BRL1;locus_tag=YHR036W
NC_001140.6	RefSeq	mRNA	180345	181760	.	+	.	ID=rna2601;Parent=gene2613;Dbxref=Genbank:NM_001179166.1;Name=NM_001179166.1;gbkey=mRNA;gene=BRL1;product=Brl1p;transcript_id=NM_001179166.1
NC_001140.6	RefSeq	exon	180345	181760	.	+	.	ID=id3174;Parent=rna2601;Dbxref=Genbank:NM_001179166.1;gbkey=mRNA;gene=BRL1;product=Brl1p;transcript_id=NM_001179166.1
NC_001140.6	RefSeq	CDS	180345	181760	.	+	0	ID=cds2445;Parent=rna2601;Dbxref=SGD:S000001078,Genbank:NP_011901.1;Name=NP_011901.1;Note=Essential nuclear envelope integral membrane protein%3B identified as a suppressor of a conditional mutation in the major karyopherin%2C CRM1%3B homologous to and interacts with Brr6p%2C a nuclear envelope protein involved in nuclear export;gbkey=CDS;gene=BRL1;product=Brl1p;protein_id=NP_011901.1
NC_001140.6	RefSeq	gene	181977	183704	.	+	.	ID=gene2614;Dbxref=GeneID:856432;Name=PUT2;gbkey=Gene;gene=PUT2;locus_tag=YHR037W
NC_001140.6	RefSeq	mRNA	181977	183704	.	+	.	ID=rna2602;Parent=gene2614;Dbxref=Genbank:NM_001179167.1;Name=NM_001179167.1;gbkey=mRNA;gene=PUT2;product=1-pyrroline-5-carboxylate dehydrogenase;transcript_id=NM_001179167.1
NC_001140.6	RefSeq	exon	181977	183704	.	+	.	ID=id3175;Parent=rna2602;Dbxref=Genbank:NM_001179167.1;gbkey=mRNA;gene=PUT2;product=1-pyrroline-5-carboxylate dehydrogenase;transcript_id=NM_001179167.1
NC_001140.6	RefSeq	CDS	181977	183704	.	+	0	ID=cds2446;Parent=rna2602;Dbxref=SGD:S000001079,Genbank:NP_011902.1;Name=NP_011902.1;Note=Delta-1-pyrroline-5-carboxylate dehydrogenase%3B nuclear-encoded mitochondrial protein involved in utilization of proline as sole nitrogen source%3B deficiency of the human homolog causes HPII%2C an autosomal recessive inborn error of metabolism;gbkey=CDS;gene=PUT2;product=1-pyrroline-5-carboxylate dehydrogenase;protein_id=NP_011902.1
NC_001140.6	RefSeq	gene	184066	184758	.	+	.	ID=gene2615;Dbxref=GeneID:856433;Name=RRF1;gbkey=Gene;gene=RRF1;gene_synonym=FIL1,KIM4;locus_tag=YHR038W
NC_001140.6	RefSeq	mRNA	184066	184758	.	+	.	ID=rna2603;Parent=gene2615;Dbxref=Genbank:NM_001179168.1;Name=NM_001179168.1;gbkey=mRNA;gene=RRF1;product=Rrf1p;transcript_id=NM_001179168.1
NC_001140.6	RefSeq	exon	184066	184758	.	+	.	ID=id3176;Parent=rna2603;Dbxref=Genbank:NM_001179168.1;gbkey=mRNA;gene=RRF1;product=Rrf1p;transcript_id=NM_001179168.1
NC_001140.6	RefSeq	CDS	184066	184758	.	+	0	ID=cds2447;Parent=rna2603;Dbxref=SGD:S000001080,Genbank:NP_011903.1;Name=NP_011903.1;Note=Mitochondrial ribosome recycling factor%3B essential for mitochondrial protein synthesis and for the maintenance of the respiratory function of mitochondria;gbkey=CDS;gene=RRF1;product=Rrf1p;protein_id=NP_011903.1
NC_001140.6	RefSeq	gene	184875	186809	.	-	.	ID=gene2616;Dbxref=GeneID:856434;Name=MSC7;gbkey=Gene;gene=MSC7;locus_tag=YHR039C
NC_001140.6	RefSeq	mRNA	184875	186809	.	-	.	ID=rna2604;Parent=gene2616;Dbxref=Genbank:NM_001179169.1;Name=NM_001179169.1;gbkey=mRNA;gene=MSC7;product=Msc7p;transcript_id=NM_001179169.1
NC_001140.6	RefSeq	exon	184875	186809	.	-	.	ID=id3177;Parent=rna2604;Dbxref=Genbank:NM_001179169.1;gbkey=mRNA;gene=MSC7;product=Msc7p;transcript_id=NM_001179169.1
NC_001140.6	RefSeq	CDS	184875	186809	.	-	0	ID=cds2448;Parent=rna2604;Dbxref=SGD:S000001081,Genbank:NP_011904.1;Name=NP_011904.1;Note=hypothetical protein%3B green fluorescent protein (GFP)-fusion protein localizes to the endoplasmic reticulum%3B msc7 mutants are defective in directing meiotic recombination events to homologous chromatids;gbkey=CDS;gene=MSC7;product=Msc7p;protein_id=NP_011904.1
NC_001140.6	RefSeq	gene	187173	187679	.	-	.	ID=gene2617;Dbxref=GeneID:856435;Name=VMA10;gbkey=Gene;gene=VMA10;gene_synonym=YHR039C-B;locus_tag=YHR039C-A
NC_001140.6	RefSeq	mRNA	187173	187679	.	-	.	ID=rna2605;Parent=gene2617;Dbxref=Genbank:NM_001180027.1;Name=NM_001180027.1;gbkey=mRNA;gene=VMA10;product=H(+)-transporting V1 sector ATPase subunit G;transcript_id=NM_001180027.1
NC_001140.6	RefSeq	exon	187677	187679	.	-	.	ID=id3178;Parent=rna2605;Dbxref=Genbank:NM_001180027.1;gbkey=mRNA;gene=VMA10;product=H(+)-transporting V1 sector ATPase subunit G;transcript_id=NM_001180027.1
NC_001140.6	RefSeq	exon	187173	187514	.	-	.	ID=id3179;Parent=rna2605;Dbxref=Genbank:NM_001180027.1;gbkey=mRNA;gene=VMA10;product=H(+)-transporting V1 sector ATPase subunit G;transcript_id=NM_001180027.1
NC_001140.6	RefSeq	CDS	187677	187679	.	-	0	ID=cds2449;Parent=rna2605;Dbxref=SGD:S000002100,Genbank:NP_011905.1;Name=NP_011905.1;Note=Subunit G of the V1 peripheral membrane domain of V-ATPase%3B part of the electrogenic proton pump found throughout the endomembrane system%3B involved in vacuolar acidification%3B the V1 peripheral membrane domain of the vacuolar H+-ATPase (V-ATPase) has eight subunits;gbkey=CDS;gene=VMA10;product=H(+)-transporting V1 sector ATPase subunit G;protein_id=NP_011905.1
NC_001140.6	RefSeq	CDS	187173	187514	.	-	0	ID=cds2449;Parent=rna2605;Dbxref=SGD:S000002100,Genbank:NP_011905.1;Name=NP_011905.1;Note=Subunit G of the V1 peripheral membrane domain of V-ATPase%3B part of the electrogenic proton pump found throughout the endomembrane system%3B involved in vacuolar acidification%3B the V1 peripheral membrane domain of the vacuolar H+-ATPase (V-ATPase) has eight subunits;gbkey=CDS;gene=VMA10;product=H(+)-transporting V1 sector ATPase subunit G;protein_id=NP_011905.1
NC_001140.6	RefSeq	gene	187924	189024	.	+	.	ID=gene2618;Dbxref=GeneID:856436;Name=BCD1;gbkey=Gene;gene=BCD1;locus_tag=YHR040W
NC_001140.6	RefSeq	mRNA	187924	189024	.	+	.	ID=rna2606;Parent=gene2618;Dbxref=Genbank:NM_001179170.1;Name=NM_001179170.1;gbkey=mRNA;gene=BCD1;product=Bcd1p;transcript_id=NM_001179170.1
NC_001140.6	RefSeq	exon	187924	189024	.	+	.	ID=id3180;Parent=rna2606;Dbxref=Genbank:NM_001179170.1;gbkey=mRNA;gene=BCD1;product=Bcd1p;transcript_id=NM_001179170.1
NC_001140.6	RefSeq	CDS	187924	189024	.	+	0	ID=cds2450;Parent=rna2606;Dbxref=SGD:S000001082,Genbank:NP_011906.1;Name=NP_011906.1;Note=Essential protein required for the accumulation of box C/D snoRNA;gbkey=CDS;gene=BCD1;product=Bcd1p;protein_id=NP_011906.1
NC_001140.6	RefSeq	gene	189131	189864	.	-	.	ID=gene2619;Dbxref=GeneID:856437;Name=SRB2;gbkey=Gene;gene=SRB2;gene_synonym=HRS2,MED20;locus_tag=YHR041C
NC_001140.6	RefSeq	mRNA	189131	189864	.	-	.	ID=rna2607;Parent=gene2619;Dbxref=Genbank:NM_001179171.1;Name=NM_001179171.1;gbkey=mRNA;gene=SRB2;product=Srb2p;transcript_id=NM_001179171.1
NC_001140.6	RefSeq	exon	189851	189864	.	-	.	ID=id3181;Parent=rna2607;Dbxref=Genbank:NM_001179171.1;gbkey=mRNA;gene=SRB2;product=Srb2p;transcript_id=NM_001179171.1
NC_001140.6	RefSeq	exon	189131	189749	.	-	.	ID=id3182;Parent=rna2607;Dbxref=Genbank:NM_001179171.1;gbkey=mRNA;gene=SRB2;product=Srb2p;transcript_id=NM_001179171.1
NC_001140.6	RefSeq	CDS	189851	189864	.	-	0	ID=cds2451;Parent=rna2607;Dbxref=SGD:S000001083,Genbank:NP_011907.1;Name=NP_011907.1;Note=Subunit of the RNA polymerase II mediator complex%3B associates with core polymerase subunits to form the RNA polymerase II holoenzyme%3B general transcription factor involved in telomere maintenance;gbkey=CDS;gene=SRB2;product=Srb2p;protein_id=NP_011907.1
NC_001140.6	RefSeq	CDS	189131	189749	.	-	1	ID=cds2451;Parent=rna2607;Dbxref=SGD:S000001083,Genbank:NP_011907.1;Name=NP_011907.1;Note=Subunit of the RNA polymerase II mediator complex%3B associates with core polymerase subunits to form the RNA polymerase II holoenzyme%3B general transcription factor involved in telomere maintenance;gbkey=CDS;gene=SRB2;product=Srb2p;protein_id=NP_011907.1
NC_001140.6	RefSeq	gene	190543	192618	.	+	.	ID=gene2620;Dbxref=GeneID:856438;Name=NCP1;gbkey=Gene;gene=NCP1;gene_synonym=CPR1;locus_tag=YHR042W
NC_001140.6	RefSeq	mRNA	190543	192618	.	+	.	ID=rna2608;Parent=gene2620;Dbxref=Genbank:NM_001179172.1;Name=NM_001179172.1;gbkey=mRNA;gene=NCP1;product=Ncp1p;transcript_id=NM_001179172.1
NC_001140.6	RefSeq	exon	190543	192618	.	+	.	ID=id3183;Parent=rna2608;Dbxref=Genbank:NM_001179172.1;gbkey=mRNA;gene=NCP1;product=Ncp1p;transcript_id=NM_001179172.1
NC_001140.6	RefSeq	CDS	190543	192618	.	+	0	ID=cds2452;Parent=rna2608;Dbxref=SGD:S000001084,Genbank:NP_011908.1;Name=NP_011908.1;Note=NADP-cytochrome P450 reductase%3B involved in ergosterol biosynthesis%3B associated and coordinately regulated with Erg11p;gbkey=CDS;gene=NCP1;product=Ncp1p;protein_id=NP_011908.1
NC_001140.6	RefSeq	gene	192805	193545	.	-	.	ID=gene2621;Dbxref=GeneID:856439;Name=DOG2;gbkey=Gene;gene=DOG2;locus_tag=YHR043C
NC_001140.6	RefSeq	mRNA	192805	193545	.	-	.	ID=rna2609;Parent=gene2621;Dbxref=Genbank:NM_001179173.1;Name=NM_001179173.1;gbkey=mRNA;gene=DOG2;product=Dog2p;transcript_id=NM_001179173.1
NC_001140.6	RefSeq	exon	192805	193545	.	-	.	ID=id3184;Parent=rna2609;Dbxref=Genbank:NM_001179173.1;gbkey=mRNA;gene=DOG2;product=Dog2p;transcript_id=NM_001179173.1
NC_001140.6	RefSeq	CDS	192805	193545	.	-	0	ID=cds2453;Parent=rna2609;Dbxref=SGD:S000001085,Genbank:NP_011909.1;Name=NP_011909.1;Note=2-deoxyglucose-6-phosphate phosphatase%3B member of a family of low molecular weight phosphatases%2C induced by oxidative and osmotic stress%2C confers 2-deoxyglucose resistance when overexpressed%3B DOG2 has a paralog%2C DOG1%2C that arose from a single-locus duplication%3B the last half of DOG1 and DOG2 are subject to gene conversions among S. cerevisiae%2C S. paradoxus%2C and S. mikatae;gbkey=CDS;gene=DOG2;product=Dog2p;protein_id=NP_011909.1
NC_001140.6	RefSeq	gene	194068	194808	.	-	.	ID=gene2622;Dbxref=GeneID:856440;Name=DOG1;gbkey=Gene;gene=DOG1;locus_tag=YHR044C
NC_001140.6	RefSeq	mRNA	194068	194808	.	-	.	ID=rna2610;Parent=gene2622;Dbxref=Genbank:NM_001179174.1;Name=NM_001179174.1;gbkey=mRNA;gene=DOG1;product=Dog1p;transcript_id=NM_001179174.1
NC_001140.6	RefSeq	exon	194068	194808	.	-	.	ID=id3185;Parent=rna2610;Dbxref=Genbank:NM_001179174.1;gbkey=mRNA;gene=DOG1;product=Dog1p;transcript_id=NM_001179174.1
NC_001140.6	RefSeq	CDS	194068	194808	.	-	0	ID=cds2454;Parent=rna2610;Dbxref=SGD:S000001086,Genbank:NP_011910.1;Name=NP_011910.1;Note=2-deoxyglucose-6-phosphate phosphatase%3B member of a family of low molecular weight phosphatases%3B confers 2-deoxyglucose resistance when overexpressed%3B DOG1 has a paralog%2C DOG2%2C that arose from a single-locus duplication%3B the last half of DOG1 and DOG2 are subject to gene conversions among S. cerevisiae%2C S. paradoxus%2C and S. mikatae;gbkey=CDS;gene=DOG1;product=Dog1p;protein_id=NP_011910.1
NC_001140.6	RefSeq	gene	195551	197233	.	+	.	ID=gene2623;Dbxref=GeneID:856441;Name=YHR045W;gbkey=Gene;locus_tag=YHR045W
NC_001140.6	RefSeq	mRNA	195551	197233	.	+	.	ID=rna2611;Parent=gene2623;Dbxref=Genbank:NM_001179175.1;Name=NM_001179175.1;gbkey=mRNA;product=hypothetical protein;transcript_id=NM_001179175.1
NC_001140.6	RefSeq	exon	195551	197233	.	+	.	ID=id3186;Parent=rna2611;Dbxref=Genbank:NM_001179175.1;gbkey=mRNA;product=hypothetical protein;transcript_id=NM_001179175.1
NC_001140.6	RefSeq	CDS	195551	197233	.	+	0	ID=cds2455;Parent=rna2611;Dbxref=SGD:S000001087,Genbank:NP_011911.1;Name=NP_011911.1;Note=hypothetical protein%3B possible role in iron metabolism and/or amino acid and carbohydrate metabolism%3B green fluorescent protein (GFP)-fusion protein localizes to the endoplasmic reticulum;gbkey=CDS;product=hypothetical protein;protein_id=NP_011911.1
NC_001140.6	RefSeq	gene	197398	198285	.	-	.	ID=gene2624;Dbxref=GeneID:856442;Name=INM1;gbkey=Gene;gene=INM1;locus_tag=YHR046C
NC_001140.6	RefSeq	mRNA	197398	198285	.	-	.	ID=rna2612;Parent=gene2624;Dbxref=Genbank:NM_001179176.1;Name=NM_001179176.1;gbkey=mRNA;gene=INM1;product=inositol monophosphate 1-phosphatase INM1;transcript_id=NM_001179176.1
NC_001140.6	RefSeq	exon	197398	198285	.	-	.	ID=id3187;Parent=rna2612;Dbxref=Genbank:NM_001179176.1;gbkey=mRNA;gene=INM1;product=inositol monophosphate 1-phosphatase INM1;transcript_id=NM_001179176.1
NC_001140.6	RefSeq	CDS	197398	198285	.	-	0	ID=cds2456;Parent=rna2612;Dbxref=SGD:S000001088,Genbank:NP_011912.1;Name=NP_011912.1;Note=Inositol monophosphatase%3B involved in biosynthesis of inositol and in phosphoinositide second messenger signaling%3B INM1 expression increases in the presence of inositol and decreases upon exposure to antibipolar drugs lithium and valproate;gbkey=CDS;gene=INM1;product=inositol monophosphate 1-phosphatase INM1;protein_id=NP_011912.1
NC_001140.6	RefSeq	gene	198740	201310	.	-	.	ID=gene2625;Dbxref=GeneID:856443;Name=AAP1;gbkey=Gene;gene=AAP1;gene_synonym=AAP1';locus_tag=YHR047C
NC_001140.6	RefSeq	mRNA	198740	201310	.	-	.	ID=rna2613;Parent=gene2625;Dbxref=Genbank:NM_001179177.1;Name=NM_001179177.1;gbkey=mRNA;gene=AAP1;product=Aap1p;transcript_id=NM_001179177.1
NC_001140.6	RefSeq	exon	198740	201310	.	-	.	ID=id3188;Parent=rna2613;Dbxref=Genbank:NM_001179177.1;gbkey=mRNA;gene=AAP1;product=Aap1p;transcript_id=NM_001179177.1
NC_001140.6	RefSeq	CDS	198740	201310	.	-	0	ID=cds2457;Parent=rna2613;Dbxref=SGD:S000001089,Genbank:NP_011913.1;Name=NP_011913.1;Note=Arginine/alanine amino peptidase%3B overproduction stimulates glycogen accumulation%3B AAP1 has a paralog%2C APE2%2C that arose from the whole genome duplication;gbkey=CDS;gene=AAP1;product=Aap1p;protein_id=NP_011913.1
NC_001140.6	RefSeq	gene	204607	206151	.	+	.	ID=gene2626;Dbxref=GeneID:856444;Name=YHK8;gbkey=Gene;gene=YHK8;locus_tag=YHR048W
NC_001140.6	RefSeq	mRNA	204607	206151	.	+	.	ID=rna2614;Parent=gene2626;Dbxref=Genbank:NM_001179178.1;Name=NM_001179178.1;gbkey=mRNA;gene=YHK8;product=Yhk8p;transcript_id=NM_001179178.1
NC_001140.6	RefSeq	exon	204607	206151	.	+	.	ID=id3189;Parent=rna2614;Dbxref=Genbank:NM_001179178.1;gbkey=mRNA;gene=YHK8;product=Yhk8p;transcript_id=NM_001179178.1
NC_001140.6	RefSeq	CDS	204607	206151	.	+	0	ID=cds2458;Parent=rna2614;Dbxref=SGD:S000001090,Genbank:NP_011914.1;Name=NP_011914.1;Note=Presumed antiporter of the major facilitator superfamily%3B member of the 12-spanner drug:H(+) antiporter DHA1 family%3B expression of gene is up-regulated in cells exhibiting reduced susceptibility to azoles;gbkey=CDS;gene=YHK8;product=Yhk8p;protein_id=NP_011914.1
NC_001140.6	RefSeq	gene	206462	207193	.	+	.	ID=gene2627;Dbxref=GeneID:856445;Name=FSH1;gbkey=Gene;gene=FSH1;locus_tag=YHR049W
NC_001140.6	RefSeq	mRNA	206462	207193	.	+	.	ID=rna2615;Parent=gene2627;Dbxref=Genbank:NM_001179179.1;Name=NM_001179179.1;gbkey=mRNA;gene=FSH1;product=Fsh1p;transcript_id=NM_001179179.1
NC_001140.6	RefSeq	exon	206462	207193	.	+	.	ID=id3190;Parent=rna2615;Dbxref=Genbank:NM_001179179.1;gbkey=mRNA;gene=FSH1;product=Fsh1p;transcript_id=NM_001179179.1
NC_001140.6	RefSeq	CDS	206462	207193	.	+	0	ID=cds2459;Parent=rna2615;Dbxref=SGD:S000001091,Genbank:NP_011915.1;Name=NP_011915.1;Note=Putative serine hydrolase%3B localizes to both the nucleus and cytoplasm%3B sequence is similar to S. cerevisiae Fsh2p and Fsh3p and the human candidate tumor suppressor OVCA2;gbkey=CDS;gene=FSH1;product=Fsh1p;protein_id=NP_011915.1
NC_001140.6	RefSeq	gene	207654	209303	.	+	.	ID=gene2628;Dbxref=GeneID:856447;Name=SMF2;gbkey=Gene;gene=SMF2;locus_tag=YHR050W
NC_001140.6	RefSeq	mRNA	207654	209303	.	+	.	ID=rna2616;Parent=gene2628;Dbxref=Genbank:NM_001179180.1;Name=NM_001179180.1;gbkey=mRNA;gene=SMF2;product=divalent metal ion transporter SMF2;transcript_id=NM_001179180.1
NC_001140.6	RefSeq	exon	207654	209303	.	+	.	ID=id3191;Parent=rna2616;Dbxref=Genbank:NM_001179180.1;gbkey=mRNA;gene=SMF2;product=divalent metal ion transporter SMF2;transcript_id=NM_001179180.1
NC_001140.6	RefSeq	CDS	207654	209303	.	+	0	ID=cds2460;Parent=rna2616;Dbxref=SGD:S000001092,Genbank:NP_011917.1;Name=NP_011917.1;Note=Divalent metal ion transporter involved in manganese homeostasis%3B has broad specificity for di-valent and tri-valent metals%3B post-translationally regulated by levels of metal ions%3B member of the Nramp family of metal transport proteins;gbkey=CDS;gene=SMF2;product=divalent metal ion transporter SMF2;protein_id=NP_011917.1
NC_001140.6	RefSeq	gene	209475	209645	.	+	.	ID=gene2629;Dbxref=GeneID:1466528;Name=YHR050W-A;gbkey=Gene;locus_tag=YHR050W-A
NC_001140.6	RefSeq	mRNA	209475	209645	.	+	.	ID=rna2617;Parent=gene2629;Dbxref=Genbank:NM_001184652.1;Name=NM_001184652.1;gbkey=mRNA;product=hypothetical protein;transcript_id=NM_001184652.1
NC_001140.6	RefSeq	exon	209475	209645	.	+	.	ID=id3192;Parent=rna2617;Dbxref=Genbank:NM_001184652.1;gbkey=mRNA;product=hypothetical protein;transcript_id=NM_001184652.1
NC_001140.6	RefSeq	CDS	209475	209645	.	+	0	ID=cds2461;Parent=rna2617;Dbxref=SGD:S000028832,Genbank:NP_878088.1;Name=NP_878088.1;Note=hypothetical protein%3B identified by expression profiling and mass spectrometry;gbkey=CDS;product=hypothetical protein;protein_id=NP_878088.1
NC_001140.6	RefSeq	gene	209705	210151	.	+	.	ID=gene2630;Dbxref=GeneID:856448;Name=COX6;gbkey=Gene;gene=COX6;locus_tag=YHR051W
NC_001140.6	RefSeq	mRNA	209705	210151	.	+	.	ID=rna2618;Parent=gene2630;Dbxref=Genbank:NM_001179181.1;Name=NM_001179181.1;gbkey=mRNA;gene=COX6;product=cytochrome c oxidase subunit VI;transcript_id=NM_001179181.1
NC_001140.6	RefSeq	exon	209705	210151	.	+	.	ID=id3193;Parent=rna2618;Dbxref=Genbank:NM_001179181.1;gbkey=mRNA;gene=COX6;product=cytochrome c oxidase subunit VI;transcript_id=NM_001179181.1
NC_001140.6	RefSeq	CDS	209705	210151	.	+	0	ID=cds2462;Parent=rna2618;Dbxref=SGD:S000001093,Genbank:NP_011918.1;Name=NP_011918.1;Note=Subunit VI of cytochrome c oxidase (Complex IV)%3B Complex IV is the terminal member of the mitochondrial inner membrane electron transport chain%3B expression is regulated by oxygen levels;gbkey=CDS;gene=COX6;product=cytochrome c oxidase subunit VI;protein_id=NP_011918.1
NC_001140.6	RefSeq	gene	210848	211978	.	+	.	ID=gene2631;Dbxref=GeneID:856449;Name=CIC1;gbkey=Gene;gene=CIC1;gene_synonym=NSA3;locus_tag=YHR052W
NC_001140.6	RefSeq	mRNA	210848	211978	.	+	.	ID=rna2619;Parent=gene2631;Dbxref=Genbank:NM_001179182.1;Name=NM_001179182.1;gbkey=mRNA;gene=CIC1;product=Cic1p;transcript_id=NM_001179182.1
NC_001140.6	RefSeq	exon	210848	211978	.	+	.	ID=id3194;Parent=rna2619;Dbxref=Genbank:NM_001179182.1;gbkey=mRNA;gene=CIC1;product=Cic1p;transcript_id=NM_001179182.1
NC_001140.6	RefSeq	CDS	210848	211978	.	+	0	ID=cds2463;Parent=rna2619;Dbxref=SGD:S000001094,Genbank:NP_011919.1;Name=NP_011919.1;Note=Essential protein that interacts with proteasome components%3B has a potential role in proteasome substrate specificity%3B also copurifies with 66S pre-ribosomal particles;gbkey=CDS;gene=CIC1;product=Cic1p;protein_id=NP_011919.1
NC_001140.6	RefSeq	gene	212409	213118	.	+	.	ID=gene2632;Dbxref=GeneID:9164903;Name=RUF5-1;gbkey=Gene;locus_tag=RUF5-1
NC_001140.6	RefSeq	ncRNA	212409	213118	.	+	.	ID=rna2620;Parent=gene2632;Dbxref=SGD:S000028470;Note=RNA of Unknown Function;gbkey=ncRNA;ncrna_class=ncRNA;product=RUF5-1
NC_001140.6	RefSeq	exon	212409	213118	.	+	.	ID=id3195;Parent=rna2620;Dbxref=SGD:S000028470;Note=RNA of Unknown Function;gbkey=ncRNA;ncrna_class=ncRNA;product=RUF5-1
NC_001140.6	RefSeq	gene	212535	212720	.	-	.	ID=gene2633;Dbxref=GeneID:856450;Name=CUP1-1;gbkey=Gene;gene=CUP1-1;gene_synonym=CUP1;locus_tag=YHR053C
NC_001140.6	RefSeq	mRNA	212535	212720	.	-	.	ID=rna2621;Parent=gene2633;Dbxref=Genbank:NM_001179185.1;Name=NM_001179185.1;gbkey=mRNA;gene=CUP1-1;product=metallothionein CUP1;transcript_id=NM_001179185.1
NC_001140.6	RefSeq	exon	212535	212720	.	-	.	ID=id3196;Parent=rna2621;Dbxref=Genbank:NM_001179185.1;gbkey=mRNA;gene=CUP1-1;product=metallothionein CUP1;transcript_id=NM_001179185.1
NC_001140.6	RefSeq	CDS	212535	212720	.	-	0	ID=cds2464;Parent=rna2621;Dbxref=SGD:S000001095,Genbank:NP_011922.1;Name=NP_011922.1;Note=Metallothionein%3B binds copper and mediates resistance to high concentrations of copper and cadmium%3B locus is variably amplified in different strains%2C with two copies%2C CUP1-1 and CUP1-2%2C in the genomic sequence reference strain S288C%3B CUP1-1 has a paralog%2C CUP1-2%2C that arose from a segmental duplication;gbkey=CDS;gene=CUP1-1;product=metallothionein CUP1;protein_id=NP_011922.1
NC_001140.6	RefSeq	region	212720	213185	.	+	.	ID=id3197;Dbxref=SGD:S000130147;Note=ARS810~Putative replication origin%3B identified in multiple array studies%2C not yet confirmed by plasmid-based assay;gbkey=rep_origin
NC_001140.6	RefSeq	gene	213185	214249	.	-	.	ID=gene2634;Dbxref=GeneID:856451;Name=YHR054C;gbkey=Gene;locus_tag=YHR054C
NC_001140.6	RefSeq	mRNA	213185	214249	.	-	.	ID=rna2622;Parent=gene2634;Dbxref=Genbank:NM_001179184.1;Name=NM_001179184.1;gbkey=mRNA;product=hypothetical protein;transcript_id=NM_001179184.1
NC_001140.6	RefSeq	exon	213185	214249	.	-	.	ID=id3198;Parent=rna2622;Dbxref=Genbank:NM_001179184.1;gbkey=mRNA;product=hypothetical protein;transcript_id=NM_001179184.1
NC_001140.6	RefSeq	CDS	213185	214249	.	-	0	ID=cds2465;Parent=rna2622;Dbxref=SGD:S000001096,Genbank:NP_011921.1;Name=NP_011921.1;Note=hypothetical protein%3B partial duplicate of RSC30/YHR056C%2C truncated remnant of segmental duplication;gbkey=CDS;product=hypothetical protein;protein_id=NP_011921.1
NC_001140.6	RefSeq	gene	214407	215116	.	+	.	ID=gene2635;Dbxref=GeneID:9164904;Name=RUF5-2;gbkey=Gene;locus_tag=RUF5-2
NC_001140.6	RefSeq	ncRNA	214407	215116	.	+	.	ID=rna2623;Parent=gene2635;Dbxref=SGD:S000028474;Note=RNA of Unknown Function;gbkey=ncRNA;ncrna_class=ncRNA;product=RUF5-2
NC_001140.6	RefSeq	exon	214407	215116	.	+	.	ID=id3199;Parent=rna2623;Dbxref=SGD:S000028474;Note=RNA of Unknown Function;gbkey=ncRNA;ncrna_class=ncRNA;product=RUF5-2
NC_001140.6	RefSeq	gene	214533	214718	.	-	.	ID=gene2636;Dbxref=GeneID:856452;Name=CUP1-2;gbkey=Gene;gene=CUP1-2;gene_synonym=CUP1;locus_tag=YHR055C
NC_001140.6	RefSeq	mRNA	214533	214718	.	-	.	ID=rna2624;Parent=gene2636;Dbxref=Genbank:NM_001179183.1;Name=NM_001179183.1;gbkey=mRNA;gene=CUP1-2;product=metallothionein CUP1;transcript_id=NM_001179183.1
NC_001140.6	RefSeq	exon	214533	214718	.	-	.	ID=id3200;Parent=rna2624;Dbxref=Genbank:NM_001179183.1;gbkey=mRNA;gene=CUP1-2;product=metallothionein CUP1;transcript_id=NM_001179183.1
NC_001140.6	RefSeq	CDS	214533	214718	.	-	0	ID=cds2466;Parent=rna2624;Dbxref=SGD:S000001097,Genbank:NP_011920.1;Name=NP_011920.1;Note=Metallothionein%3B binds copper and mediates resistance to high concentrations of copper and cadmium%3B locus is variably amplified in different strains%2C with two copies%2C CUP1-1 and CUP1-2%2C in the genomic sequence reference strain S288C%3B CUP1-2 has a paralog%2C CUP1-1%2C that arose from a segmental duplication;gbkey=CDS;gene=CUP1-2;product=metallothionein CUP1;protein_id=NP_011920.1
NC_001140.6	RefSeq	region	214718	215183	.	+	.	ID=id3201;Dbxref=SGD:S000130148;Note=ARS811~Putative replication origin%3B identified in multiple array studies%2C not yet confirmed by plasmid-based assay;gbkey=rep_origin
NC_001140.6	RefSeq	gene	215183	217834	.	-	.	ID=gene2637;Dbxref=GeneID:856453;Name=RSC30;gbkey=Gene;gene=RSC30;locus_tag=YHR056C
NC_001140.6	RefSeq	mRNA	215183	217834	.	-	.	ID=rna2625;Parent=gene2637;Dbxref=Genbank:NM_001179186.2;Name=NM_001179186.2;gbkey=mRNA;gene=RSC30;product=Rsc30p;transcript_id=NM_001179186.2
NC_001140.6	RefSeq	exon	215183	217834	.	-	.	ID=id3202;Parent=rna2625;Dbxref=Genbank:NM_001179186.2;gbkey=mRNA;gene=RSC30;product=Rsc30p;transcript_id=NM_001179186.2
NC_001140.6	RefSeq	CDS	215183	217834	.	-	0	ID=cds2467;Parent=rna2625;Dbxref=SGD:S000001098,Genbank:NP_011923.2;Name=NP_011923.2;Note=Component of the RSC chromatin remodeling complex%3B non-essential gene required for regulation of ribosomal protein genes and the cell wall/stress response%3B null mutants are osmosensitive%3B RSC30 has a paralog%2C RSC3%2C that arose from the whole genome duplication;gbkey=CDS;gene=RSC30;product=Rsc30p;protein_id=NP_011923.2
NC_001140.6	RefSeq	gene	218226	218843	.	-	.	ID=gene2638;Dbxref=GeneID:856454;Name=CPR2;gbkey=Gene;gene=CPR2;gene_synonym=CYP2;locus_tag=YHR057C
NC_001140.6	RefSeq	mRNA	218226	218843	.	-	.	ID=rna2626;Parent=gene2638;Dbxref=Genbank:NM_001179187.1;Name=NM_001179187.1;gbkey=mRNA;gene=CPR2;product=peptidylprolyl isomerase CPR2;transcript_id=NM_001179187.1
NC_001140.6	RefSeq	exon	218226	218843	.	-	.	ID=id3203;Parent=rna2626;Dbxref=Genbank:NM_001179187.1;gbkey=mRNA;gene=CPR2;product=peptidylprolyl isomerase CPR2;transcript_id=NM_001179187.1
NC_001140.6	RefSeq	CDS	218226	218843	.	-	0	ID=cds2468;Parent=rna2626;Dbxref=SGD:S000001099,Genbank:NP_011924.1;Name=NP_011924.1;Note=Peptidyl-prolyl cis-trans isomerase (cyclophilin)%3B catalyzes the cis-trans isomerization of peptide bonds N-terminal to proline residues%3B has a potential role in the secretory pathway%3B CPR2 has a paralog%2C CPR5%2C that arose from the whole genome duplication%3B suppresses toxicity of slow-folding human Z-type alpha1-antitrypsin variant associated with liver cirrhosis and emphysema;gbkey=CDS;gene=CPR2;product=peptidylprolyl isomerase CPR2;protein_id=NP_011924.1
NC_001140.6	RefSeq	gene	218997	219884	.	-	.	ID=gene2639;Dbxref=GeneID:856455;Name=MED6;gbkey=Gene;gene=MED6;locus_tag=YHR058C
NC_001140.6	RefSeq	mRNA	218997	219884	.	-	.	ID=rna2627;Parent=gene2639;Dbxref=Genbank:NM_001179188.1;Name=NM_001179188.1;gbkey=mRNA;gene=MED6;product=Med6p;transcript_id=NM_001179188.1
NC_001140.6	RefSeq	exon	218997	219884	.	-	.	ID=id3204;Parent=rna2627;Dbxref=Genbank:NM_001179188.1;gbkey=mRNA;gene=MED6;product=Med6p;transcript_id=NM_001179188.1
NC_001140.6	RefSeq	CDS	218997	219884	.	-	0	ID=cds2469;Parent=rna2627;Dbxref=SGD:S000001100,Genbank:NP_011925.1;Name=NP_011925.1;Note=Subunit of the RNA polymerase II mediator complex%3B associates with core polymerase subunits to form the RNA polymerase II holoenzyme%3B essential for transcriptional regulation%3B protein abundance increases in response to DNA replication stress;gbkey=CDS;gene=MED6;product=Med6p;protein_id=NP_011925.1
NC_001140.6	RefSeq	gene	220108	220500	.	+	.	ID=gene2640;Dbxref=GeneID:856456;Name=FYV4;gbkey=Gene;gene=FYV4;locus_tag=YHR059W
NC_001140.6	RefSeq	mRNA	220108	220500	.	+	.	ID=rna2628;Parent=gene2640;Dbxref=Genbank:NM_001179189.1;Name=NM_001179189.1;gbkey=mRNA;gene=FYV4;product=Fyv4p;transcript_id=NM_001179189.1
NC_001140.6	RefSeq	exon	220108	220500	.	+	.	ID=id3205;Parent=rna2628;Dbxref=Genbank:NM_001179189.1;gbkey=mRNA;gene=FYV4;product=Fyv4p;transcript_id=NM_001179189.1
NC_001140.6	RefSeq	CDS	220108	220500	.	+	0	ID=cds2470;Parent=rna2628;Dbxref=SGD:S000001101,Genbank:NP_011926.1;Name=NP_011926.1;Note=hypothetical protein%3B required for survival upon exposure to K1 killer toxin;gbkey=CDS;gene=FYV4;product=Fyv4p;protein_id=NP_011926.1
NC_001140.6	RefSeq	gene	220725	221270	.	+	.	ID=gene2641;Dbxref=GeneID:856457;Name=VMA22;gbkey=Gene;gene=VMA22;gene_synonym=CEV1,VPH6;locus_tag=YHR060W
NC_001140.6	RefSeq	mRNA	220725	221270	.	+	.	ID=rna2629;Parent=gene2641;Dbxref=Genbank:NM_001179190.1;Name=NM_001179190.1;gbkey=mRNA;gene=VMA22;product=Vma22p;transcript_id=NM_001179190.1
NC_001140.6	RefSeq	exon	220725	221270	.	+	.	ID=id3206;Parent=rna2629;Dbxref=Genbank:NM_001179190.1;gbkey=mRNA;gene=VMA22;product=Vma22p;transcript_id=NM_001179190.1
NC_001140.6	RefSeq	CDS	220725	221270	.	+	0	ID=cds2471;Parent=rna2629;Dbxref=SGD:S000001102,Genbank:NP_011927.1;Name=NP_011927.1;Note=Protein that is required for vacuolar H+-ATPase (V-ATPase) function%3B peripheral membrane protein%3B not an actual component of the V-ATPase complex%3B functions in the assembly of the V-ATPase%3B localized to the yeast endoplasmic reticulum (ER);gbkey=CDS;gene=VMA22;product=Vma22p;protein_id=NP_011927.1
NC_001140.6	RefSeq	gene	221534	222478	.	-	.	ID=gene2642;Dbxref=GeneID:856458;Name=GIC1;gbkey=Gene;gene=GIC1;locus_tag=YHR061C
NC_001140.6	RefSeq	mRNA	221534	222478	.	-	.	ID=rna2630;Parent=gene2642;Dbxref=Genbank:NM_001179191.1;Name=NM_001179191.1;gbkey=mRNA;gene=GIC1;product=Gic1p;transcript_id=NM_001179191.1
NC_001140.6	RefSeq	exon	221534	222478	.	-	.	ID=id3207;Parent=rna2630;Dbxref=Genbank:NM_001179191.1;gbkey=mRNA;gene=GIC1;product=Gic1p;transcript_id=NM_001179191.1
NC_001140.6	RefSeq	CDS	221534	222478	.	-	0	ID=cds2472;Parent=rna2630;Dbxref=SGD:S000001103,Genbank:NP_011928.1;Name=NP_011928.1;Note=Protein involved in initiation of budding and cellular polarization%3B interacts with Cdc42p via the Cdc42/Rac-interactive binding (CRIB) domain%3B relocalizes from bud neck to nucleus upon DNA replication stress%3B GIC1 has a paralog%2C GIC2%2C that arose from the whole genome duplication;gbkey=CDS;gene=GIC1;product=Gic1p;protein_id=NP_011928.1
NC_001140.6	RefSeq	gene	222877	223758	.	-	.	ID=gene2643;Dbxref=GeneID:856459;Name=RPP1;gbkey=Gene;gene=RPP1;locus_tag=YHR062C
NC_001140.6	RefSeq	mRNA	222877	223758	.	-	.	ID=rna2631;Parent=gene2643;Dbxref=Genbank:NM_001179192.1;Name=NM_001179192.1;gbkey=mRNA;gene=RPP1;product=Rpp1p;transcript_id=NM_001179192.1
NC_001140.6	RefSeq	exon	222877	223758	.	-	.	ID=id3208;Parent=rna2631;Dbxref=Genbank:NM_001179192.1;gbkey=mRNA;gene=RPP1;product=Rpp1p;transcript_id=NM_001179192.1
NC_001140.6	RefSeq	CDS	222877	223758	.	-	0	ID=cds2473;Parent=rna2631;Dbxref=SGD:S000001104,Genbank:NP_011929.1;Name=NP_011929.1;Note=Subunit of both RNase MRP and nuclear RNase P%3B RNase MRP cleaves pre-rRNA%2C while nuclear RNase P cleaves tRNA precursors to generate mature 5' ends and facilitates turnover of nuclear RNAs%3B relocalizes to the cytosol in response to hypoxia;gbkey=CDS;gene=RPP1;product=Rpp1p;protein_id=NP_011929.1
NC_001140.6	RefSeq	gene	224030	225169	.	-	.	ID=gene2644;Dbxref=GeneID:856460;Name=PAN5;gbkey=Gene;gene=PAN5;locus_tag=YHR063C
NC_001140.6	RefSeq	mRNA	224030	225169	.	-	.	ID=rna2632;Parent=gene2644;Dbxref=Genbank:NM_001179193.1;Name=NM_001179193.1;gbkey=mRNA;gene=PAN5;product=2-dehydropantoate 2-reductase PAN5;transcript_id=NM_001179193.1
NC_001140.6	RefSeq	exon	224030	225169	.	-	.	ID=id3209;Parent=rna2632;Dbxref=Genbank:NM_001179193.1;gbkey=mRNA;gene=PAN5;product=2-dehydropantoate 2-reductase PAN5;transcript_id=NM_001179193.1
NC_001140.6	RefSeq	CDS	224030	225169	.	-	0	ID=cds2474;Parent=rna2632;Dbxref=SGD:S000001105,Genbank:NP_011930.1;Name=NP_011930.1;Note=2-dehydropantoate 2-reductase%3B part of the pantothenic acid pathway%2C structurally homologous to E. coli panE;gbkey=CDS;gene=PAN5;product=2-dehydropantoate 2-reductase PAN5;protein_id=NP_011930.1
NC_001140.6	RefSeq	gene	225525	227141	.	-	.	ID=gene2645;Dbxref=GeneID:856461;Name=SSZ1;gbkey=Gene;gene=SSZ1;gene_synonym=PDR13;locus_tag=YHR064C
NC_001140.6	RefSeq	mRNA	225525	227141	.	-	.	ID=rna2633;Parent=gene2645;Dbxref=Genbank:NM_001179194.1;Name=NM_001179194.1;gbkey=mRNA;gene=SSZ1;product=Ssz1p;transcript_id=NM_001179194.1
NC_001140.6	RefSeq	exon	225525	227141	.	-	.	ID=id3210;Parent=rna2633;Dbxref=Genbank:NM_001179194.1;gbkey=mRNA;gene=SSZ1;product=Ssz1p;transcript_id=NM_001179194.1
NC_001140.6	RefSeq	CDS	225525	227141	.	-	0	ID=cds2475;Parent=rna2633;Dbxref=SGD:S000001106,Genbank:NP_011931.2;Name=NP_011931.2;Note=Hsp70 protein that interacts with Zuo1p (a DnaJ homolog)%3B interacts with Zuo1p to form a ribosome-associated complex that binds the ribosome via the Zuo1p subunit%3B also involved in pleiotropic drug resistance via sequential activation of PDR1 and PDR5%3B binds ATP;gbkey=CDS;gene=SSZ1;product=Ssz1p;protein_id=NP_011931.2
NC_001140.6	RefSeq	gene	227532	229037	.	-	.	ID=gene2646;Dbxref=GeneID:856462;Name=RRP3;gbkey=Gene;gene=RRP3;locus_tag=YHR065C
NC_001140.6	RefSeq	mRNA	227532	229037	.	-	.	ID=rna2634;Parent=gene2646;Dbxref=Genbank:NM_001179195.1;Name=NM_001179195.1;gbkey=mRNA;gene=RRP3;product=RNA-dependent ATPase RRP3;transcript_id=NM_001179195.1
NC_001140.6	RefSeq	exon	227532	229037	.	-	.	ID=id3211;Parent=rna2634;Dbxref=Genbank:NM_001179195.1;gbkey=mRNA;gene=RRP3;product=RNA-dependent ATPase RRP3;transcript_id=NM_001179195.1
NC_001140.6	RefSeq	CDS	227532	229037	.	-	0	ID=cds2476;Parent=rna2634;Dbxref=SGD:S000001107,Genbank:NP_011932.2;Name=NP_011932.2;Note=Protein involved in rRNA processing%3B required for maturation of the 35S primary transcript of pre-rRNA and for cleavage leading to mature 18S rRNA%3B homologous to eIF-4a%2C which is a DEAD box RNA-dependent ATPase with helicase activity;gbkey=CDS;gene=RRP3;product=RNA-dependent ATPase RRP3;protein_id=NP_011932.2
NC_001140.6	RefSeq	gene	229335	230696	.	+	.	ID=gene2647;Dbxref=GeneID:856463;Name=SSF1;gbkey=Gene;gene=SSF1;locus_tag=YHR066W
NC_001140.6	RefSeq	mRNA	229335	230696	.	+	.	ID=rna2635;Parent=gene2647;Dbxref=Genbank:NM_001179196.1;Name=NM_001179196.1;gbkey=mRNA;gene=SSF1;product=Ssf1p;transcript_id=NM_001179196.1
NC_001140.6	RefSeq	exon	229335	230696	.	+	.	ID=id3212;Parent=rna2635;Dbxref=Genbank:NM_001179196.1;gbkey=mRNA;gene=SSF1;product=Ssf1p;transcript_id=NM_001179196.1
NC_001140.6	RefSeq	CDS	229335	230696	.	+	0	ID=cds2477;Parent=rna2635;Dbxref=SGD:S000001108,Genbank:NP_011933.1;Name=NP_011933.1;Note=Constituent of 66S pre-ribosomal particles%3B required for ribosomal large subunit maturation%3B functionally redundant with Ssf2p%3B member of the Brix family%3B SSF1 has a paralog%2C SSF2%2C that arose from the whole genome duplication;gbkey=CDS;gene=SSF1;product=Ssf1p;protein_id=NP_011933.1
NC_001140.6	RefSeq	gene	230970	231812	.	+	.	ID=gene2648;Dbxref=GeneID:856464;Name=HTD2;gbkey=Gene;gene=HTD2;gene_synonym=RMD12;locus_tag=YHR067W
NC_001140.6	RefSeq	mRNA	230970	231812	.	+	.	ID=rna2636;Parent=gene2648;Dbxref=Genbank:NM_001179197.1;Name=NM_001179197.1;gbkey=mRNA;gene=HTD2;product=hydroxyacyl-thioester dehydratase HTD2;transcript_id=NM_001179197.1
NC_001140.6	RefSeq	exon	230970	231812	.	+	.	ID=id3213;Parent=rna2636;Dbxref=Genbank:NM_001179197.1;gbkey=mRNA;gene=HTD2;product=hydroxyacyl-thioester dehydratase HTD2;transcript_id=NM_001179197.1
NC_001140.6	RefSeq	CDS	230970	231812	.	+	0	ID=cds2478;Parent=rna2636;Dbxref=SGD:S000001109,Genbank:NP_011934.1;Name=NP_011934.1;Note=Mitochondrial 3-hydroxyacyl-thioester dehydratase%3B involved in fatty acid biosynthesis%2C required for respiratory growth and for normal mitochondrial morphology;gbkey=CDS;gene=HTD2;product=hydroxyacyl-thioester dehydratase HTD2;protein_id=NP_011934.1
NC_001140.6	RefSeq	gene	232133	233296	.	+	.	ID=gene2649;Dbxref=GeneID:856465;Name=DYS1;gbkey=Gene;gene=DYS1;locus_tag=YHR068W
NC_001140.6	RefSeq	mRNA	232133	233296	.	+	.	ID=rna2637;Parent=gene2649;Dbxref=Genbank:NM_001179198.1;Name=NM_001179198.1;gbkey=mRNA;gene=DYS1;product=Dys1p;transcript_id=NM_001179198.1
NC_001140.6	RefSeq	exon	232133	233296	.	+	.	ID=id3214;Parent=rna2637;Dbxref=Genbank:NM_001179198.1;gbkey=mRNA;gene=DYS1;product=Dys1p;transcript_id=NM_001179198.1
NC_001140.6	RefSeq	CDS	232133	233296	.	+	0	ID=cds2479;Parent=rna2637;Dbxref=SGD:S000001110,Genbank:NP_011935.1;Name=NP_011935.1;Note=Deoxyhypusine synthase%3B catalyzes formation of deoxyhypusine%2C the first step in hypusine biosynthesis%3B triggers posttranslational hypusination of translation elongation factor eIF-5A and regulates its intracellular levels%3B tetrameric;gbkey=CDS;gene=DYS1;product=Dys1p;protein_id=NP_011935.1
NC_001140.6	RefSeq	gene	233579	234658	.	-	.	ID=gene2650;Dbxref=GeneID:856466;Name=RRP4;gbkey=Gene;gene=RRP4;locus_tag=YHR069C
NC_001140.6	RefSeq	mRNA	233579	234658	.	-	.	ID=rna2638;Parent=gene2650;Dbxref=Genbank:NM_001179199.1;Name=NM_001179199.1;gbkey=mRNA;gene=RRP4;product=Rrp4p;transcript_id=NM_001179199.1
NC_001140.6	RefSeq	exon	233579	234658	.	-	.	ID=id3215;Parent=rna2638;Dbxref=Genbank:NM_001179199.1;gbkey=mRNA;gene=RRP4;product=Rrp4p;transcript_id=NM_001179199.1
NC_001140.6	RefSeq	CDS	233579	234658	.	-	0	ID=cds2480;Parent=rna2638;Dbxref=SGD:S000001111,Genbank:NP_011936.1;Name=NP_011936.1;Note=Exosome non-catalytic core component%3B involved in 3'-5' RNA processing and degradation in both the nucleus and the cytoplasm%3B predicted to contain RNA binding domains%3B has similarity to human hRrp4p (EXOSC2);gbkey=CDS;gene=RRP4;product=Rrp4p;protein_id=NP_011936.1
NC_001140.6	RefSeq	gene	234881	236380	.	+	.	ID=gene2651;Dbxref=GeneID:856467;Name=TRM5;gbkey=Gene;gene=TRM5;locus_tag=YHR070W
NC_001140.6	RefSeq	mRNA	234881	236380	.	+	.	ID=rna2639;Parent=gene2651;Dbxref=Genbank:NM_001179200.1;Name=NM_001179200.1;gbkey=mRNA;gene=TRM5;product=Trm5p;transcript_id=NM_001179200.1
NC_001140.6	RefSeq	exon	234881	236380	.	+	.	ID=id3216;Parent=rna2639;Dbxref=Genbank:NM_001179200.1;gbkey=mRNA;gene=TRM5;product=Trm5p;transcript_id=NM_001179200.1
NC_001140.6	RefSeq	CDS	234881	236380	.	+	0	ID=cds2481;Parent=rna2639;Dbxref=SGD:S000001112,Genbank:NP_011937.1;Name=NP_011937.1;Note=tRNA(m(1)G37)methyltransferase%3B methylates a tRNA base adjacent to the anticodon that has a role in prevention of frameshifting%3B highly conserved across Archaea%2C Bacteria%2C and Eukarya;gbkey=CDS;gene=TRM5;product=Trm5p;protein_id=NP_011937.1
NC_001140.6	RefSeq	gene	237004	237693	.	+	.	ID=gene2652;Dbxref=GeneID:856468;Name=PCL5;gbkey=Gene;gene=PCL5;locus_tag=YHR071W
NC_001140.6	RefSeq	mRNA	237004	237693	.	+	.	ID=rna2640;Parent=gene2652;Dbxref=Genbank:NM_001179201.1;Name=NM_001179201.1;gbkey=mRNA;gene=PCL5;product=Pcl5p;transcript_id=NM_001179201.1
NC_001140.6	RefSeq	exon	237004	237693	.	+	.	ID=id3217;Parent=rna2640;Dbxref=Genbank:NM_001179201.1;gbkey=mRNA;gene=PCL5;product=Pcl5p;transcript_id=NM_001179201.1
NC_001140.6	RefSeq	CDS	237004	237693	.	+	0	ID=cds2482;Parent=rna2640;Dbxref=SGD:S000001113,Genbank:NP_011938.1;Name=NP_011938.1;Note=Cyclin%3B interacts with and phosphorylated by Pho85p cyclin-dependent kinase (Cdk)%2C induced by Gcn4p at level of transcription%2C specifically required for Gcn4p degradation%2C may be sensor of cellular protein biosynthetic capacity;gbkey=CDS;gene=PCL5;product=Pcl5p;protein_id=NP_011938.1
NC_001140.6	RefSeq	gene	237848	237939	.	-	.	ID=gene2653;Dbxref=SGD:S000006566,GeneID:856469;Name=tF(GAA)H1;Note=Phenylalanine tRNA (tRNA-Phe)%2C predicted by tRNAscan-SE analysis;gbkey=Gene;locus_tag=tF(GAA)H1;product=tF(GAA)H1
NC_001140.6	RefSeq	gene	239098	241293	.	+	.	ID=gene2654;Dbxref=GeneID:856470;Name=ERG7;gbkey=Gene;gene=ERG7;locus_tag=YHR072W
NC_001140.6	RefSeq	mRNA	239098	241293	.	+	.	ID=rna2641;Parent=gene2654;Dbxref=Genbank:NM_001179202.2;Name=NM_001179202.2;gbkey=mRNA;gene=ERG7;product=lanosterol synthase ERG7;transcript_id=NM_001179202.2
NC_001140.6	RefSeq	exon	239098	241293	.	+	.	ID=id3218;Parent=rna2641;Dbxref=Genbank:NM_001179202.2;gbkey=mRNA;gene=ERG7;product=lanosterol synthase ERG7;transcript_id=NM_001179202.2
NC_001140.6	RefSeq	CDS	239098	241293	.	+	0	ID=cds2483;Parent=rna2641;Dbxref=SGD:S000001114,Genbank:NP_011939.2;Name=NP_011939.2;Note=Lanosterol synthase%3B an essential enzyme that catalyzes the cyclization of squalene 2%2C3-epoxide%2C a step in ergosterol biosynthesis;gbkey=CDS;gene=ERG7;product=lanosterol synthase ERG7;protein_id=NP_011939.2
NC_001140.6	RefSeq	gene	241664	241840	.	+	.	ID=gene2655;Dbxref=GeneID:856471;Name=NOP10;gbkey=Gene;gene=NOP10;locus_tag=YHR072W-A
NC_001140.6	RefSeq	mRNA	241664	241840	.	+	.	ID=rna2642;Parent=gene2655;Dbxref=Genbank:NM_001184438.1;Name=NM_001184438.1;gbkey=mRNA;gene=NOP10;product=Nop10p;transcript_id=NM_001184438.1
NC_001140.6	RefSeq	exon	241664	241840	.	+	.	ID=id3219;Parent=rna2642;Dbxref=Genbank:NM_001184438.1;gbkey=mRNA;gene=NOP10;product=Nop10p;transcript_id=NM_001184438.1
NC_001140.6	RefSeq	CDS	241664	241840	.	+	0	ID=cds2484;Parent=rna2642;Dbxref=SGD:S000007455,Genbank:NP_058135.1;Name=NP_058135.1;Note=Subunit of box H/ACA snoRNP complex%3B required for pseudouridylation and processing of pre-18S rRNA;gbkey=CDS;gene=NOP10;product=Nop10p;protein_id=NP_058135.1
NC_001140.6	RefSeq	gene	242582	245572	.	+	.	ID=gene2656;Dbxref=GeneID:856472;Name=OSH3;gbkey=Gene;gene=OSH3;locus_tag=YHR073W
NC_001140.6	RefSeq	mRNA	242582	245572	.	+	.	ID=rna2643;Parent=gene2656;Dbxref=Genbank:NM_001179203.1;Name=NM_001179203.1;gbkey=mRNA;gene=OSH3;product=oxysterol-binding protein related protein OSH3;transcript_id=NM_001179203.1
NC_001140.6	RefSeq	exon	242582	245572	.	+	.	ID=id3220;Parent=rna2643;Dbxref=Genbank:NM_001179203.1;gbkey=mRNA;gene=OSH3;product=oxysterol-binding protein related protein OSH3;transcript_id=NM_001179203.1
NC_001140.6	RefSeq	CDS	242582	245572	.	+	0	ID=cds2485;Parent=rna2643;Dbxref=SGD:S000001115,Genbank:NP_011940.1;Name=NP_011940.1;Note=Member of an oxysterol-binding protein family%3B this family has seven members in S. cerevisiae%3B family members have overlapping%2C redundant functions in sterol metabolism and collectively perform a function essential for viability;gbkey=CDS;gene=OSH3;product=oxysterol-binding protein related protein OSH3;protein_id=NP_011940.1
NC_001140.6	RefSeq	region	245773	245847	.	+	.	ID=id3221;Dbxref=SGD:S000118359;Note=ARS813~Autonomously Replicating Sequence;gbkey=rep_origin
NC_001140.6	RefSeq	gene	246193	248337	.	+	.	ID=gene2657;Dbxref=GeneID:856473;Name=QNS1;gbkey=Gene;gene=QNS1;locus_tag=YHR074W
NC_001140.6	RefSeq	mRNA	246193	248337	.	+	.	ID=rna2644;Parent=gene2657;Dbxref=Genbank:NM_001179204.1;Name=NM_001179204.1;gbkey=mRNA;gene=QNS1;product=glutamine-dependent NAD(+) synthetase;transcript_id=NM_001179204.1
NC_001140.6	RefSeq	exon	246193	248337	.	+	.	ID=id3222;Parent=rna2644;Dbxref=Genbank:NM_001179204.1;gbkey=mRNA;gene=QNS1;product=glutamine-dependent NAD(+) synthetase;transcript_id=NM_001179204.1
NC_001140.6	RefSeq	CDS	246193	248337	.	+	0	ID=cds2486;Parent=rna2644;Dbxref=SGD:S000001116,Genbank:NP_011941.1;Name=NP_011941.1;Note=Glutamine-dependent NAD(+) synthetase%3B essential for the formation of NAD(+) from nicotinic acid adenine dinucleotide;gbkey=CDS;gene=QNS1;product=glutamine-dependent NAD(+) synthetase;protein_id=NP_011941.1
NC_001140.6	RefSeq	gene	248439	249641	.	-	.	ID=gene2658;Dbxref=GeneID:856474;Name=PPE1;gbkey=Gene;gene=PPE1;locus_tag=YHR075C
NC_001140.6	RefSeq	mRNA	248439	249641	.	-	.	ID=rna2645;Parent=gene2658;Dbxref=Genbank:NM_001179205.1;Name=NM_001179205.1;gbkey=mRNA;gene=PPE1;product=carboxylesterase-mitochondrial 37S ribosomal protein YmS2;transcript_id=NM_001179205.1
NC_001140.6	RefSeq	exon	248439	249641	.	-	.	ID=id3223;Parent=rna2645;Dbxref=Genbank:NM_001179205.1;gbkey=mRNA;gene=PPE1;product=carboxylesterase-mitochondrial 37S ribosomal protein YmS2;transcript_id=NM_001179205.1
NC_001140.6	RefSeq	CDS	248439	249641	.	-	0	ID=cds2487;Parent=rna2645;Dbxref=SGD:S000001117,Genbank:NP_011942.1;Name=NP_011942.1;Note=Protein with carboxyl methyl esterase activity%3B may have a role in demethylation of the phosphoprotein phosphatase catalytic subunit%3B also identified as a small subunit mitochondrial ribosomal protein;gbkey=CDS;gene=PPE1;product=carboxylesterase-mitochondrial 37S ribosomal protein YmS2;protein_id=NP_011942.1
NC_001140.6	RefSeq	gene	251101	252225	.	+	.	ID=gene2659;Dbxref=GeneID:856475;Name=PTC7;gbkey=Gene;gene=PTC7;locus_tag=YHR076W
NC_001140.6	RefSeq	mRNA	251101	252225	.	+	.	ID=rna2646;Parent=gene2659;Dbxref=Genbank:NM_001179206.1;Name=NM_001179206.1;gbkey=mRNA;gene=PTC7;product=type 2C protein phosphatase PTC7;transcript_id=NM_001179206.1
NC_001140.6	RefSeq	exon	251101	251155	.	+	.	ID=id3224;Parent=rna2646;Dbxref=Genbank:NM_001179206.1;gbkey=mRNA;gene=PTC7;product=type 2C protein phosphatase PTC7;transcript_id=NM_001179206.1
NC_001140.6	RefSeq	exon	251249	252225	.	+	.	ID=id3225;Parent=rna2646;Dbxref=Genbank:NM_001179206.1;gbkey=mRNA;gene=PTC7;product=type 2C protein phosphatase PTC7;transcript_id=NM_001179206.1
NC_001140.6	RefSeq	CDS	251101	251155	.	+	0	ID=cds2488;Parent=rna2646;Dbxref=SGD:S000001118,Genbank:NP_011943.2;Name=NP_011943.2;Note=Type 2C serine/threonine protein phosphatase (PP2C)%3B alternatively spliced to create two mRNA isoforms%3B protein from spliced form localizes to the mitochondria while the one from the unspliced form is localized to the nuclear envelope%3B activates coenzyme Q6 biosynthesis by dephosphorylation of demethoxy-Q6 hydroxylase Coq7p;gbkey=CDS;gene=PTC7;product=type 2C protein phosphatase PTC7;protein_id=NP_011943.2
NC_001140.6	RefSeq	CDS	251249	252225	.	+	2	ID=cds2488;Parent=rna2646;Dbxref=SGD:S000001118,Genbank:NP_011943.2;Name=NP_011943.2;Note=Type 2C serine/threonine protein phosphatase (PP2C)%3B alternatively spliced to create two mRNA isoforms%3B protein from spliced form localizes to the mitochondria while the one from the unspliced form is localized to the nuclear envelope%3B activates coenzyme Q6 biosynthesis by dephosphorylation of demethoxy-Q6 hydroxylase Coq7p;gbkey=CDS;gene=PTC7;product=type 2C protein phosphatase PTC7;protein_id=NP_011943.2
NC_001140.6	RefSeq	gene	252374	255756	.	-	.	ID=gene2660;Dbxref=GeneID:856476;Name=NMD2;gbkey=Gene;gene=NMD2;gene_synonym=IFS1,SUA1,SUP111,UPF2;locus_tag=YHR077C
NC_001140.6	RefSeq	mRNA	252374	255756	.	-	.	ID=rna2647;Parent=gene2660;Dbxref=Genbank:NM_001179207.1;Name=NM_001179207.1;gbkey=mRNA;gene=NMD2;product=Nmd2p;transcript_id=NM_001179207.1
NC_001140.6	RefSeq	exon	255751	255756	.	-	.	ID=id3226;Parent=rna2647;Dbxref=Genbank:NM_001179207.1;gbkey=mRNA;gene=NMD2;product=Nmd2p;transcript_id=NM_001179207.1
NC_001140.6	RefSeq	exon	252374	255637	.	-	.	ID=id3227;Parent=rna2647;Dbxref=Genbank:NM_001179207.1;gbkey=mRNA;gene=NMD2;product=Nmd2p;transcript_id=NM_001179207.1
NC_001140.6	RefSeq	CDS	255751	255756	.	-	0	ID=cds2489;Parent=rna2647;Dbxref=SGD:S000001119,Genbank:NP_011944.2;Name=NP_011944.2;Note=Protein involved in the nonsense-mediated mRNA decay (NMD) pathway%3B interacts with Nam7p and Upf3p%3B involved in telomere maintenance;gbkey=CDS;gene=NMD2;product=Nmd2p;protein_id=NP_011944.2
NC_001140.6	RefSeq	CDS	252374	255637	.	-	0	ID=cds2489;Parent=rna2647;Dbxref=SGD:S000001119,Genbank:NP_011944.2;Name=NP_011944.2;Note=Protein involved in the nonsense-mediated mRNA decay (NMD) pathway%3B interacts with Nam7p and Upf3p%3B involved in telomere maintenance;gbkey=CDS;gene=NMD2;product=Nmd2p;protein_id=NP_011944.2
NC_001140.6	RefSeq	gene	256360	258018	.	+	.	ID=gene2661;Dbxref=GeneID:856477;Name=YHR078W;gbkey=Gene;locus_tag=YHR078W
NC_001140.6	RefSeq	mRNA	256360	258018	.	+	.	ID=rna2648;Parent=gene2661;Dbxref=Genbank:NM_001179208.1;Name=NM_001179208.1;gbkey=mRNA;product=hypothetical protein;transcript_id=NM_001179208.1
NC_001140.6	RefSeq	exon	256360	258018	.	+	.	ID=id3228;Parent=rna2648;Dbxref=Genbank:NM_001179208.1;gbkey=mRNA;product=hypothetical protein;transcript_id=NM_001179208.1
NC_001140.6	RefSeq	CDS	256360	258018	.	+	0	ID=cds2490;Parent=rna2648;Dbxref=SGD:S000001120,Genbank:NP_011945.1;Name=NP_011945.1;Note=High osmolarity-regulated gene of unknown function;gbkey=CDS;product=hypothetical protein;protein_id=NP_011945.1
NC_001140.6	RefSeq	gene	258244	261591	.	-	.	ID=gene2662;Dbxref=GeneID:856478;Name=IRE1;gbkey=Gene;gene=IRE1;gene_synonym=ERN1;locus_tag=YHR079C
NC_001140.6	RefSeq	mRNA	258244	261591	.	-	.	ID=rna2649;Parent=gene2662;Dbxref=Genbank:NM_001179209.1;Name=NM_001179209.1;gbkey=mRNA;gene=IRE1;product=bifunctional endoribonuclease/protein kinase IRE1;transcript_id=NM_001179209.1
NC_001140.6	RefSeq	exon	258244	261591	.	-	.	ID=id3229;Parent=rna2649;Dbxref=Genbank:NM_001179209.1;gbkey=mRNA;gene=IRE1;product=bifunctional endoribonuclease/protein kinase IRE1;transcript_id=NM_001179209.1
NC_001140.6	RefSeq	CDS	258244	261591	.	-	0	ID=cds2491;Parent=rna2649;Dbxref=SGD:S000001121,Genbank:NP_011946.1;Name=NP_011946.1;Note=Serine-threonine kinase and endoribonuclease%3B transmembrane protein that mediates the unfolded protein response (UPR) by regulating Hac1p synthesis through HAC1 mRNA splicing%3B role in homeostatic adaptation to ER stress%3B Kar2p binds inactive Ire1p and releases from it upon ER stress;gbkey=CDS;gene=IRE1;product=bifunctional endoribonuclease/protein kinase IRE1;protein_id=NP_011946.1
NC_001140.6	RefSeq	gene	262192	262553	.	-	.	ID=gene2663;Dbxref=GeneID:856479;Name=SAE3;gbkey=Gene;gene=SAE3;gene_synonym=YHR079C-B;locus_tag=YHR079C-A
NC_001140.6	RefSeq	mRNA	262192	262553	.	-	.	ID=rna2650;Parent=gene2663;Dbxref=Genbank:NM_001180026.1;Name=NM_001180026.1;gbkey=mRNA;gene=SAE3;product=Sae3p;transcript_id=NM_001180026.1
NC_001140.6	RefSeq	exon	262441	262553	.	-	.	ID=id3230;Parent=rna2650;Dbxref=Genbank:NM_001180026.1;gbkey=mRNA;gene=SAE3;product=Sae3p;transcript_id=NM_001180026.1
NC_001140.6	RefSeq	exon	262192	262354	.	-	.	ID=id3231;Parent=rna2650;Dbxref=Genbank:NM_001180026.1;gbkey=mRNA;gene=SAE3;product=Sae3p;transcript_id=NM_001180026.1
NC_001140.6	RefSeq	CDS	262441	262553	.	-	0	ID=cds2492;Parent=rna2650;Dbxref=SGD:S000001957,Genbank:NP_011947.2;Name=NP_011947.2;Note=Meiosis-specific protein involved in meiotic recombination%3B involved in DMC1-dependent meiotic recombination%3B forms heterodimer with Mei5p%3B proposed to be an assembly factor for Dmc1p;gbkey=CDS;gene=SAE3;product=Sae3p;protein_id=NP_011947.2
NC_001140.6	RefSeq	CDS	262192	262354	.	-	1	ID=cds2492;Parent=rna2650;Dbxref=SGD:S000001957,Genbank:NP_011947.2;Name=NP_011947.2;Note=Meiosis-specific protein involved in meiotic recombination%3B involved in DMC1-dependent meiotic recombination%3B forms heterodimer with Mei5p%3B proposed to be an assembly factor for Dmc1p;gbkey=CDS;gene=SAE3;product=Sae3p;protein_id=NP_011947.2
NC_001140.6	RefSeq	gene	262801	266838	.	-	.	ID=gene2664;Dbxref=GeneID:856480;Name=YHR080C;gbkey=Gene;locus_tag=YHR080C
NC_001140.6	RefSeq	mRNA	262801	266838	.	-	.	ID=rna2651;Parent=gene2664;Dbxref=Genbank:NM_001179210.1;Name=NM_001179210.1;gbkey=mRNA;product=hypothetical protein;transcript_id=NM_001179210.1
NC_001140.6	RefSeq	exon	262801	266838	.	-	.	ID=id3232;Parent=rna2651;Dbxref=Genbank:NM_001179210.1;gbkey=mRNA;product=hypothetical protein;transcript_id=NM_001179210.1
NC_001140.6	RefSeq	CDS	262801	266838	.	-	0	ID=cds2493;Parent=rna2651;Dbxref=SGD:S000001122,Genbank:NP_011948.1;Name=NP_011948.1;Note=hypothetical protein%3B may interact with ribosomes%2C based on co-purification experiments%3B the authentic%2C non-tagged protein is detected in highly purified mitochondria in high-throughput studies%3B YHR080C has a paralog%2C YSP2%2C that arose from the whole genome duplication;gbkey=CDS;product=hypothetical protein;protein_id=NP_011948.1
NC_001140.6	RefSeq	gene	267538	268092	.	+	.	ID=gene2665;Dbxref=GeneID:856481;Name=LRP1;gbkey=Gene;gene=LRP1;gene_synonym=RRP47;locus_tag=YHR081W
NC_001140.6	RefSeq	mRNA	267538	268092	.	+	.	ID=rna2652;Parent=gene2665;Dbxref=Genbank:NM_001179211.1;Name=NM_001179211.1;gbkey=mRNA;gene=LRP1;product=Lrp1p;transcript_id=NM_001179211.1
NC_001140.6	RefSeq	exon	267538	268092	.	+	.	ID=id3233;Parent=rna2652;Dbxref=Genbank:NM_001179211.1;gbkey=mRNA;gene=LRP1;product=Lrp1p;transcript_id=NM_001179211.1
NC_001140.6	RefSeq	CDS	267538	268092	.	+	0	ID=cds2494;Parent=rna2652;Dbxref=SGD:S000001123,Genbank:NP_011949.1;Name=NP_011949.1;Note=Nuclear exosome-associated nucleic acid binding protein%3B involved in RNA processing%2C surveillance%2C degradation%2C tethering%2C and export%3B forms a stable heterodimer with Rrp6p and regulates its exonucleolytic activity%3B rapidly degraded by the proteasome in the absence of Rrp6p%3B homolog of mammalian nuclear matrix protein C1D involved in regulation of DNA repair and recombination;gbkey=CDS;gene=LRP1;product=Lrp1p;protein_id=NP_011949.1
NC_001140.6	RefSeq	gene	268459	271548	.	-	.	ID=gene2666;Dbxref=GeneID:856482;Name=KSP1;gbkey=Gene;gene=KSP1;locus_tag=YHR082C
NC_001140.6	RefSeq	mRNA	268459	271548	.	-	.	ID=rna2653;Parent=gene2666;Dbxref=Genbank:NM_001179212.1;Name=NM_001179212.1;gbkey=mRNA;gene=KSP1;product=putative serine/threonine protein kinase KSP1;transcript_id=NM_001179212.1
NC_001140.6	RefSeq	exon	268459	271548	.	-	.	ID=id3234;Parent=rna2653;Dbxref=Genbank:NM_001179212.1;gbkey=mRNA;gene=KSP1;product=putative serine/threonine protein kinase KSP1;transcript_id=NM_001179212.1
NC_001140.6	RefSeq	CDS	268459	271548	.	-	0	ID=cds2495;Parent=rna2653;Dbxref=SGD:S000001124,Genbank:NP_011950.1;Name=NP_011950.1;Note=Serine/threonine protein kinase%3B associates with TORC1 and likely involved in TOR signaling cascades%3B negative regulator of autophagy%3B nuclear translocation required for haploid filamentous growth%3B regulates filamentous growth induced nuclear translocation of Bcy1p%2C Fus3p%2C and Sks1p%3B overproduction causes allele-specific suppression of prp20-10%3B protein abundance increases in response to DNA replication stress;gbkey=CDS;gene=KSP1;product=putative serine/threonine protein kinase KSP1;protein_id=NP_011950.1
NC_001140.6	RefSeq	gene	272627	273616	.	+	.	ID=gene2667;Dbxref=GeneID:856483;Name=SAM35;gbkey=Gene;gene=SAM35;gene_synonym=FMP20,TOB38,TOM38;locus_tag=YHR083W
NC_001140.6	RefSeq	mRNA	272627	273616	.	+	.	ID=rna2654;Parent=gene2667;Dbxref=Genbank:NM_001179213.1;Name=NM_001179213.1;gbkey=mRNA;gene=SAM35;product=SAM complex subunit SAM35;transcript_id=NM_001179213.1
NC_001140.6	RefSeq	exon	272627	273616	.	+	.	ID=id3235;Parent=rna2654;Dbxref=Genbank:NM_001179213.1;gbkey=mRNA;gene=SAM35;product=SAM complex subunit SAM35;transcript_id=NM_001179213.1
NC_001140.6	RefSeq	CDS	272627	273616	.	+	0	ID=cds2496;Parent=rna2654;Dbxref=SGD:S000001125,Genbank:NP_011951.1;Name=NP_011951.1;Note=Component of the sorting and assembly machinery (SAM) complex%3B the SAM (or TOB) complex is located in the mitochondrial outer membrane%3B the complex binds precursors of beta-barrel proteins and facilitates their insertion into the outer membrane;gbkey=CDS;gene=SAM35;product=SAM complex subunit SAM35;protein_id=NP_011951.1
NC_001140.6	RefSeq	gene	274174	276240	.	+	.	ID=gene2668;Dbxref=GeneID:856484;Name=STE12;gbkey=Gene;gene=STE12;locus_tag=YHR084W
NC_001140.6	RefSeq	mRNA	274174	276240	.	+	.	ID=rna2655;Parent=gene2668;Dbxref=Genbank:NM_001179214.1;Name=NM_001179214.1;gbkey=mRNA;gene=STE12;product=homeodomain family transcription factor STE12;transcript_id=NM_001179214.1
NC_001140.6	RefSeq	exon	274174	276240	.	+	.	ID=id3236;Parent=rna2655;Dbxref=Genbank:NM_001179214.1;gbkey=mRNA;gene=STE12;product=homeodomain family transcription factor STE12;transcript_id=NM_001179214.1
NC_001140.6	RefSeq	CDS	274174	276240	.	+	0	ID=cds2497;Parent=rna2655;Dbxref=SGD:S000001126,Genbank:NP_011952.1;Name=NP_011952.1;Note=Transcription factor that is activated by a MAPK signaling cascade%3B activates genes involved in mating or pseudohyphal/invasive growth pathways%3B cooperates with Tec1p transcription factor to regulate genes specific for invasive growth;gbkey=CDS;gene=STE12;product=homeodomain family transcription factor STE12;protein_id=NP_011952.1
NC_001140.6	RefSeq	gene	276764	277768	.	+	.	ID=gene2669;Dbxref=GeneID:856485;Name=IPI1;gbkey=Gene;gene=IPI1;locus_tag=YHR085W
NC_001140.6	RefSeq	mRNA	276764	277768	.	+	.	ID=rna2656;Parent=gene2669;Dbxref=Genbank:NM_001179215.1;Name=NM_001179215.1;gbkey=mRNA;gene=IPI1;product=Ipi1p;transcript_id=NM_001179215.1
NC_001140.6	RefSeq	exon	276764	277768	.	+	.	ID=id3237;Parent=rna2656;Dbxref=Genbank:NM_001179215.1;gbkey=mRNA;gene=IPI1;product=Ipi1p;transcript_id=NM_001179215.1
NC_001140.6	RefSeq	CDS	276764	277768	.	+	0	ID=cds2498;Parent=rna2656;Dbxref=SGD:S000001127,Genbank:NP_011953.1;Name=NP_011953.1;Note=Component of the Rix1 complex and possibly pre-replicative complexes%3B required for processing of ITS2 sequences from 35S pre-rRNA%3B component of the pre-60S ribosomal particle with the dynein-related AAA-type ATPase Mdn1p%3B required for pre-replicative complex (pre-RC) formation and maintenance during DNA replication licensing%3B relocalizes to the cytosol in response to hypoxia%3B essential gene;gbkey=CDS;gene=IPI1;product=Ipi1p;protein_id=NP_011953.1
NC_001140.6	RefSeq	gene	278153	279724	.	+	.	ID=gene2670;Dbxref=GeneID:856486;Name=NAM8;gbkey=Gene;gene=NAM8;gene_synonym=MRE2,MUD15;locus_tag=YHR086W
NC_001140.6	RefSeq	mRNA	278153	279724	.	+	.	ID=rna2657;Parent=gene2670;Dbxref=Genbank:NM_001179216.1;Name=NM_001179216.1;gbkey=mRNA;gene=NAM8;product=Nam8p;transcript_id=NM_001179216.1
NC_001140.6	RefSeq	exon	278153	279724	.	+	.	ID=id3238;Parent=rna2657;Dbxref=Genbank:NM_001179216.1;gbkey=mRNA;gene=NAM8;product=Nam8p;transcript_id=NM_001179216.1
NC_001140.6	RefSeq	CDS	278153	279724	.	+	0	ID=cds2499;Parent=rna2657;Dbxref=SGD:S000001128,Genbank:NP_011954.1;Name=NP_011954.1;Note=RNA binding protein%2C component of the U1 snRNP protein%3B mutants are defective in meiotic recombination and in formation of viable spores%2C involved in the formation of DSBs through meiosis-specific splicing of REC107 pre-mRNA%3B Nam8p regulon embraces the meiotic pre-mRNAs of REC107%2C HFM1%2C AMA1 SPO22 and PCH2%3B the putative RNA binding domains RRM2 and RRM3 are required for Nam8p meiotic function;gbkey=CDS;gene=NAM8;product=Nam8p;protein_id=NP_011954.1
NC_001140.6	RefSeq	gene	280231	280392	.	+	.	ID=gene2671;Dbxref=GeneID:1466529;Name=YHR086W-A;gbkey=Gene;locus_tag=YHR086W-A
NC_001140.6	RefSeq	mRNA	280231	280392	.	+	.	ID=rna2658;Parent=gene2671;Dbxref=Genbank:NM_001184553.1;Name=NM_001184553.1;gbkey=mRNA;product=hypothetical protein;transcript_id=NM_001184553.1
NC_001140.6	RefSeq	exon	280231	280392	.	+	.	ID=id3239;Parent=rna2658;Dbxref=Genbank:NM_001184553.1;gbkey=mRNA;product=hypothetical protein;transcript_id=NM_001184553.1
NC_001140.6	RefSeq	CDS	280231	280392	.	+	0	ID=cds2500;Parent=rna2658;Dbxref=SGD:S000028552,Genbank:NP_878089.1;Name=NP_878089.1;Note=hypothetical protein%3B identified by fungal homology and RT-PCR;gbkey=CDS;product=hypothetical protein;protein_id=NP_878089.1
NC_001140.6	RefSeq	gene	280820	281155	.	+	.	ID=gene2672;Dbxref=GeneID:856487;Name=RTC3;gbkey=Gene;gene=RTC3;gene_synonym=HGI1;locus_tag=YHR087W
NC_001140.6	RefSeq	mRNA	280820	281155	.	+	.	ID=rna2659;Parent=gene2672;Dbxref=Genbank:NM_001179217.1;Name=NM_001179217.1;gbkey=mRNA;gene=RTC3;product=Rtc3p;transcript_id=NM_001179217.1
NC_001140.6	RefSeq	exon	280820	281155	.	+	.	ID=id3240;Parent=rna2659;Dbxref=Genbank:NM_001179217.1;gbkey=mRNA;gene=RTC3;product=Rtc3p;transcript_id=NM_001179217.1
NC_001140.6	RefSeq	CDS	280820	281155	.	+	0	ID=cds2501;Parent=rna2659;Dbxref=SGD:S000001129,Genbank:NP_011955.1;Name=NP_011955.1;Note=hypothetical protein involved in RNA metabolism%3B has structural similarity to SBDS%2C the human protein mutated in Shwachman-Diamond Syndrome (the yeast SBDS ortholog %3D SDO1)%3B null mutation suppresses cdc13-1 temperature sensitivity%3B protein abundance increases in response to DNA replication stress;gbkey=CDS;gene=RTC3;product=Rtc3p;protein_id=NP_011955.1
NC_001140.6	RefSeq	gene	281495	282382	.	+	.	ID=gene2673;Dbxref=GeneID:856488;Name=RPF1;gbkey=Gene;gene=RPF1;locus_tag=YHR088W
NC_001140.6	RefSeq	mRNA	281495	282382	.	+	.	ID=rna2660;Parent=gene2673;Dbxref=Genbank:NM_001179218.1;Name=NM_001179218.1;gbkey=mRNA;gene=RPF1;product=Rpf1p;transcript_id=NM_001179218.1
NC_001140.6	RefSeq	exon	281495	282382	.	+	.	ID=id3241;Parent=rna2660;Dbxref=Genbank:NM_001179218.1;gbkey=mRNA;gene=RPF1;product=Rpf1p;transcript_id=NM_001179218.1
NC_001140.6	RefSeq	CDS	281495	282382	.	+	0	ID=cds2502;Parent=rna2660;Dbxref=SGD:S000001130,Genbank:NP_011956.1;Name=NP_011956.1;Note=Protein involved in assembly and export of the large ribosomal subunit%3B nucleolar protein%3B constituent of 66S pre-ribosomal particles%3B contains a sigma(70)-like motif%2C which is thought to bind RNA;gbkey=CDS;gene=RPF1;product=Rpf1p;protein_id=NP_011956.1
NC_001140.6	RefSeq	gene	282681	283298	.	-	.	ID=gene2674;Dbxref=GeneID:856489;Name=GAR1;gbkey=Gene;gene=GAR1;locus_tag=YHR089C
NC_001140.6	RefSeq	mRNA	282681	283298	.	-	.	ID=rna2661;Parent=gene2674;Dbxref=Genbank:NM_001179219.1;Name=NM_001179219.1;gbkey=mRNA;gene=GAR1;product=H/ACA snoRNP pseudouridylase subunit GAR1;transcript_id=NM_001179219.1
NC_001140.6	RefSeq	exon	282681	283298	.	-	.	ID=id3242;Parent=rna2661;Dbxref=Genbank:NM_001179219.1;gbkey=mRNA;gene=GAR1;product=H/ACA snoRNP pseudouridylase subunit GAR1;transcript_id=NM_001179219.1
NC_001140.6	RefSeq	CDS	282681	283298	.	-	0	ID=cds2503;Parent=rna2661;Dbxref=SGD:S000001131,Genbank:NP_011957.1;Name=NP_011957.1;Note=Protein component of the H/ACA snoRNP pseudouridylase complex%3B involved in the modification and cleavage of the 18S pre-rRNA;gbkey=CDS;gene=GAR1;product=H/ACA snoRNP pseudouridylase subunit GAR1;protein_id=NP_011957.1
NC_001140.6	RefSeq	gene	283777	284625	.	-	.	ID=gene2675;Dbxref=GeneID:856490;Name=YNG2;gbkey=Gene;gene=YNG2;gene_synonym=EAF4,NBN1;locus_tag=YHR090C
NC_001140.6	RefSeq	mRNA	283777	284625	.	-	.	ID=rna2662;Parent=gene2675;Dbxref=Genbank:NM_001179220.1;Name=NM_001179220.1;gbkey=mRNA;gene=YNG2;product=histone acetyltransferase YNG2;transcript_id=NM_001179220.1
NC_001140.6	RefSeq	exon	283777	284625	.	-	.	ID=id3243;Parent=rna2662;Dbxref=Genbank:NM_001179220.1;gbkey=mRNA;gene=YNG2;product=histone acetyltransferase YNG2;transcript_id=NM_001179220.1
NC_001140.6	RefSeq	CDS	283777	284625	.	-	0	ID=cds2504;Parent=rna2662;Dbxref=SGD:S000001132,Genbank:NP_011958.1;Name=NP_011958.1;Note=Subunit of NuA4%2C an essential histone acetyltransferase complex%3B positions Piccolo NuA4 for efficient acetylation of histone H4 or histone H2A%3B relocalizes to the cytosol in response to hypoxia%3B similar to human tumor suppressor ING1 and its isoforms ING4 and ING5;gbkey=CDS;gene=YNG2;product=histone acetyltransferase YNG2;protein_id=NP_011958.1
NC_001140.6	RefSeq	gene	284839	286770	.	-	.	ID=gene2676;Dbxref=GeneID:856491;Name=MSR1;gbkey=Gene;gene=MSR1;locus_tag=YHR091C
NC_001140.6	RefSeq	mRNA	284839	286770	.	-	.	ID=rna2663;Parent=gene2676;Dbxref=Genbank:NM_001179221.1;Name=NM_001179221.1;gbkey=mRNA;gene=MSR1;product=arginine--tRNA ligase MSR1;transcript_id=NM_001179221.1
NC_001140.6	RefSeq	exon	284839	286770	.	-	.	ID=id3244;Parent=rna2663;Dbxref=Genbank:NM_001179221.1;gbkey=mRNA;gene=MSR1;product=arginine--tRNA ligase MSR1;transcript_id=NM_001179221.1
NC_001140.6	RefSeq	CDS	284839	286770	.	-	0	ID=cds2505;Parent=rna2663;Dbxref=SGD:S000001133,Genbank:NP_011959.1;Name=NP_011959.1;Note=Mitochondrial arginyl-tRNA synthetase%3B mutations in human ortholog are associated with pontocerebellar hypoplasia type 6%3B MSR1 has a paralog%2C YDR341C%2C that arose from the whole genome duplication;gbkey=CDS;gene=MSR1;product=arginine--tRNA ligase MSR1;protein_id=NP_011959.1
NC_001140.6	RefSeq	region	286770	287128	.	+	.	ID=id3245;Dbxref=SGD:S000130149;Note=ARS814~Putative replication origin%3B identified in multiple array studies%2C not yet confirmed by plasmid-based assay;gbkey=rep_origin;gene=MSR1
NC_001140.6	RefSeq	gene	287081	288811	.	-	.	ID=gene2677;Dbxref=GeneID:856492;Name=HXT4;gbkey=Gene;gene=HXT4;gene_synonym=LGT1,RAG1;locus_tag=YHR092C
NC_001140.6	RefSeq	mRNA	287081	288811	.	-	.	ID=rna2664;Parent=gene2677;Dbxref=Genbank:NM_001179222.2;Name=NM_001179222.2;gbkey=mRNA;gene=HXT4;product=hexose transporter HXT4;transcript_id=NM_001179222.2
NC_001140.6	RefSeq	exon	287081	288811	.	-	.	ID=id3246;Parent=rna2664;Dbxref=Genbank:NM_001179222.2;gbkey=mRNA;gene=HXT4;product=hexose transporter HXT4;transcript_id=NM_001179222.2
NC_001140.6	RefSeq	CDS	287081	288811	.	-	0	ID=cds2506;Parent=rna2664;Dbxref=SGD:S000001134,Genbank:NP_011960.2;Name=NP_011960.2;Note=High-affinity glucose transporter%3B member of the major facilitator superfamily%2C expression is induced by low levels of glucose and repressed by high levels of glucose%3B HXT4 has a paralog%2C HXT7%2C that arose from the whole genome duplication;gbkey=CDS;gene=HXT4;product=hexose transporter HXT4;protein_id=NP_011960.2
NC_001140.6	RefSeq	gene	290913	292625	.	-	.	ID=gene2678;Dbxref=GeneID:856494;Name=HXT1;gbkey=Gene;gene=HXT1;gene_synonym=HOR4;locus_tag=YHR094C
NC_001140.6	RefSeq	mRNA	290913	292625	.	-	.	ID=rna2665;Parent=gene2678;Dbxref=Genbank:NM_001179224.1;Name=NM_001179224.1;gbkey=mRNA;gene=HXT1;product=hexose transporter HXT1;transcript_id=NM_001179224.1
NC_001140.6	RefSeq	exon	290913	292625	.	-	.	ID=id3247;Parent=rna2665;Dbxref=Genbank:NM_001179224.1;gbkey=mRNA;gene=HXT1;product=hexose transporter HXT1;transcript_id=NM_001179224.1
NC_001140.6	RefSeq	CDS	290913	292625	.	-	0	ID=cds2507;Parent=rna2665;Dbxref=SGD:S000001136,Genbank:NP_011962.1;Name=NP_011962.1;Note=Low-affinity glucose transporter of the major facilitator superfamily%3B expression is induced by Hxk2p in the presence of glucose and repressed by Rgt1p when glucose is limiting%3B HXT1 has a paralog%2C HXT6%2C what arose from the whole genome duplication;gbkey=CDS;gene=HXT1;product=hexose transporter HXT1;protein_id=NP_011962.1
NC_001140.6	RefSeq	gene	294669	296447	.	-	.	ID=gene2679;Dbxref=GeneID:856496;Name=HXT5;gbkey=Gene;gene=HXT5;locus_tag=YHR096C
NC_001140.6	RefSeq	mRNA	294669	296447	.	-	.	ID=rna2666;Parent=gene2679;Dbxref=Genbank:NM_001179226.1;Name=NM_001179226.1;gbkey=mRNA;gene=HXT5;product=hexose transporter HXT5;transcript_id=NM_001179226.1
NC_001140.6	RefSeq	exon	294669	296447	.	-	.	ID=id3248;Parent=rna2666;Dbxref=Genbank:NM_001179226.1;gbkey=mRNA;gene=HXT5;product=hexose transporter HXT5;transcript_id=NM_001179226.1
NC_001140.6	RefSeq	CDS	294669	296447	.	-	0	ID=cds2508;Parent=rna2666;Dbxref=SGD:S000001138,Genbank:NP_011964.1;Name=NP_011964.1;Note=Hexose transporter with moderate affinity for glucose%3B induced in the presence of non-fermentable carbon sources%2C induced by a decrease in growth rate%2C contains an extended N-terminal domain relative to other HXTs%3B HXT5 has a paralog%2C HXT3%2C that arose from the whole genome duplication;gbkey=CDS;gene=HXT5;product=hexose transporter HXT5;protein_id=NP_011964.1
NC_001140.6	RefSeq	region	297060	297179	.	+	.	ID=id3249;Dbxref=SGD:S000130150;Note=ARS815~Putative replication origin%3B identified in multiple array studies%2C not yet confirmed by plasmid-based assay;gbkey=rep_origin
NC_001140.6	RefSeq	gene	297385	298609	.	-	.	ID=gene2680;Dbxref=GeneID:856497;Name=YHR097C;gbkey=Gene;locus_tag=YHR097C
NC_001140.6	RefSeq	mRNA	297385	298609	.	-	.	ID=rna2667;Parent=gene2680;Dbxref=Genbank:NM_001179227.1;Name=NM_001179227.1;gbkey=mRNA;product=hypothetical protein;transcript_id=NM_001179227.1
NC_001140.6	RefSeq	exon	298485	298609	.	-	.	ID=id3250;Parent=rna2667;Dbxref=Genbank:NM_001179227.1;gbkey=mRNA;product=hypothetical protein;transcript_id=NM_001179227.1
NC_001140.6	RefSeq	exon	297385	298360	.	-	.	ID=id3251;Parent=rna2667;Dbxref=Genbank:NM_001179227.1;gbkey=mRNA;product=hypothetical protein;transcript_id=NM_001179227.1
NC_001140.6	RefSeq	CDS	298485	298609	.	-	0	ID=cds2509;Parent=rna2667;Dbxref=SGD:S000001139,Genbank:NP_011965.1;Name=NP_011965.1;Note=hypothetical protein%3B green fluorescent protein (GFP)-fusion protein localizes to the cytoplasm and the nucleus%3B YHR097C has a paralog%2C PAL1%2C that arose from the whole genome duplication;gbkey=CDS;product=hypothetical protein;protein_id=NP_011965.1
NC_001140.6	RefSeq	CDS	297385	298360	.	-	1	ID=cds2509;Parent=rna2667;Dbxref=SGD:S000001139,Genbank:NP_011965.1;Name=NP_011965.1;Note=hypothetical protein%3B green fluorescent protein (GFP)-fusion protein localizes to the cytoplasm and the nucleus%3B YHR097C has a paralog%2C PAL1%2C that arose from the whole genome duplication;gbkey=CDS;product=hypothetical protein;protein_id=NP_011965.1
NC_001140.6	RefSeq	gene	299145	301934	.	-	.	ID=gene2681;Dbxref=GeneID:856498;Name=SFB3;gbkey=Gene;gene=SFB3;gene_synonym=LST1;locus_tag=YHR098C
NC_001140.6	RefSeq	mRNA	299145	301934	.	-	.	ID=rna2668;Parent=gene2681;Dbxref=Genbank:NM_001179228.1;Name=NM_001179228.1;gbkey=mRNA;gene=SFB3;product=Sfb3p;transcript_id=NM_001179228.1
NC_001140.6	RefSeq	exon	299145	301934	.	-	.	ID=id3252;Parent=rna2668;Dbxref=Genbank:NM_001179228.1;gbkey=mRNA;gene=SFB3;product=Sfb3p;transcript_id=NM_001179228.1
NC_001140.6	RefSeq	CDS	299145	301934	.	-	0	ID=cds2510;Parent=rna2668;Dbxref=SGD:S000001140,Genbank:NP_011966.1;Name=NP_011966.1;Note=Component of the Sec23p-Sfb3p heterodimer of the COPII vesicle coat%3B COPII coat is required for cargo selection during vesicle formation in ER to Golgi transport%3B homologous to Sec24p and Sfb2p;gbkey=CDS;gene=SFB3;product=Sfb3p;protein_id=NP_011966.1
NC_001140.6	RefSeq	gene	302761	313995	.	+	.	ID=gene2682;Dbxref=GeneID:856499;Name=TRA1;gbkey=Gene;gene=TRA1;locus_tag=YHR099W
NC_001140.6	RefSeq	mRNA	302761	313995	.	+	.	ID=rna2669;Parent=gene2682;Dbxref=Genbank:NM_001179229.1;Name=NM_001179229.1;gbkey=mRNA;gene=TRA1;product=histone acetyltransferase TRA1;transcript_id=NM_001179229.1
NC_001140.6	RefSeq	exon	302761	313995	.	+	.	ID=id3253;Parent=rna2669;Dbxref=Genbank:NM_001179229.1;gbkey=mRNA;gene=TRA1;product=histone acetyltransferase TRA1;transcript_id=NM_001179229.1
NC_001140.6	RefSeq	CDS	302761	313995	.	+	0	ID=cds2511;Parent=rna2669;Dbxref=SGD:S000001141,Genbank:NP_011967.1;Name=NP_011967.1;Note=Subunit of SAGA and NuA4 histone acetyltransferase complexes%3B interacts with acidic activators (e.g.%2C Gal4p) which leads to transcription activation%3B similar to human TRRAP%2C which is a cofactor for c-Myc mediated oncogenic transformation;gbkey=CDS;gene=TRA1;product=histone acetyltransferase TRA1;protein_id=NP_011967.1
NC_001140.6	RefSeq	gene	314116	314673	.	-	.	ID=gene2683;Dbxref=GeneID:856500;Name=GEP4;gbkey=Gene;gene=GEP4;locus_tag=YHR100C
NC_001140.6	RefSeq	mRNA	314116	314673	.	-	.	ID=rna2670;Parent=gene2683;Dbxref=Genbank:NM_001179230.1;Name=NM_001179230.1;gbkey=mRNA;gene=GEP4;product=Gep4p;transcript_id=NM_001179230.1
NC_001140.6	RefSeq	exon	314116	314673	.	-	.	ID=id3254;Parent=rna2670;Dbxref=Genbank:NM_001179230.1;gbkey=mRNA;gene=GEP4;product=Gep4p;transcript_id=NM_001179230.1
NC_001140.6	RefSeq	CDS	314116	314673	.	-	0	ID=cds2512;Parent=rna2670;Dbxref=SGD:S000001142,Genbank:NP_011968.1;Name=NP_011968.1;Note=Mitochondrial phosphatidylglycerophosphatase (PGP phosphatase)%3B dephosphorylates phosphatidylglycerolphosphate to generate phosphatidylglycerol%2C an essential step during cardiolipin biosynthesis%3B null mutant is sensitive to tunicamycin%2C DTT;gbkey=CDS;gene=GEP4;product=Gep4p;protein_id=NP_011968.1
NC_001140.6	RefSeq	gene	314874	315968	.	-	.	ID=gene2684;Dbxref=GeneID:856501;Name=BIG1;gbkey=Gene;gene=BIG1;locus_tag=YHR101C
NC_001140.6	RefSeq	mRNA	314874	315968	.	-	.	ID=rna2671;Parent=gene2684;Dbxref=Genbank:NM_001179231.1;Name=NM_001179231.1;gbkey=mRNA;gene=BIG1;product=Big1p;transcript_id=NM_001179231.1
NC_001140.6	RefSeq	exon	315859	315968	.	-	.	ID=id3255;Parent=rna2671;Dbxref=Genbank:NM_001179231.1;gbkey=mRNA;gene=BIG1;product=Big1p;transcript_id=NM_001179231.1
NC_001140.6	RefSeq	exon	314874	315771	.	-	.	ID=id3256;Parent=rna2671;Dbxref=Genbank:NM_001179231.1;gbkey=mRNA;gene=BIG1;product=Big1p;transcript_id=NM_001179231.1
NC_001140.6	RefSeq	CDS	315859	315968	.	-	0	ID=cds2513;Parent=rna2671;Dbxref=SGD:S000001143,Genbank:NP_011969.1;Name=NP_011969.1;Note=Integral membrane protein of the endoplasmic reticulum%3B required for normal content of cell wall beta-1%2C6-glucan;gbkey=CDS;gene=BIG1;product=Big1p;protein_id=NP_011969.1
NC_001140.6	RefSeq	CDS	314874	315771	.	-	1	ID=cds2513;Parent=rna2671;Dbxref=SGD:S000001143,Genbank:NP_011969.1;Name=NP_011969.1;Note=Integral membrane protein of the endoplasmic reticulum%3B required for normal content of cell wall beta-1%2C6-glucan;gbkey=CDS;gene=BIG1;product=Big1p;protein_id=NP_011969.1
NC_001140.6	RefSeq	gene	316572	319814	.	+	.	ID=gene2685;Dbxref=GeneID:856502;Name=KIC1;gbkey=Gene;gene=KIC1;gene_synonym=NRK1;locus_tag=YHR102W
NC_001140.6	RefSeq	mRNA	316572	319814	.	+	.	ID=rna2672;Parent=gene2685;Dbxref=Genbank:NM_001179232.1;Name=NM_001179232.1;gbkey=mRNA;gene=KIC1;product=putative serine/threonine protein kinase KIC1;transcript_id=NM_001179232.1
NC_001140.6	RefSeq	exon	316572	319814	.	+	.	ID=id3257;Parent=rna2672;Dbxref=Genbank:NM_001179232.1;gbkey=mRNA;gene=KIC1;product=putative serine/threonine protein kinase KIC1;transcript_id=NM_001179232.1
NC_001140.6	RefSeq	CDS	316572	319814	.	+	0	ID=cds2514;Parent=rna2672;Dbxref=SGD:S000001144,Genbank:NP_011970.1;Name=NP_011970.1;Note=Protein kinase of the PAK/Ste20 family%2C required for cell integrity%3B physically interacts with Cdc31p (centrin)%2C which is a component of the spindle pole body%3B part of the RAM network that regulates cellular polarity and morphogenesis;gbkey=CDS;gene=KIC1;product=putative serine/threonine protein kinase KIC1;protein_id=NP_011970.1
NC_001140.6	RefSeq	gene	320414	322972	.	+	.	ID=gene2686;Dbxref=GeneID:856503;Name=SBE22;gbkey=Gene;gene=SBE22;locus_tag=YHR103W
NC_001140.6	RefSeq	mRNA	320414	322972	.	+	.	ID=rna2673;Parent=gene2686;Dbxref=Genbank:NM_001179233.1;Name=NM_001179233.1;gbkey=mRNA;gene=SBE22;product=Sbe22p;transcript_id=NM_001179233.1
NC_001140.6	RefSeq	exon	320414	322972	.	+	.	ID=id3258;Parent=rna2673;Dbxref=Genbank:NM_001179233.1;gbkey=mRNA;gene=SBE22;product=Sbe22p;transcript_id=NM_001179233.1
NC_001140.6	RefSeq	CDS	320414	322972	.	+	0	ID=cds2515;Parent=rna2673;Dbxref=SGD:S000001145,Genbank:NP_011971.1;Name=NP_011971.1;Note=Protein involved in bud growth%3B involved in the transport of cell wall components from the Golgi to the cell surface%3B similar in structure and functionally redundant with Sbe2p%3B SBE22 has a paralog%2C SBE2%2C that arose from the whole genome duplication;gbkey=CDS;gene=SBE22;product=Sbe22p;protein_id=NP_011971.1
NC_001140.6	RefSeq	gene	323409	324392	.	+	.	ID=gene2687;Dbxref=GeneID:856504;Name=GRE3;gbkey=Gene;gene=GRE3;locus_tag=YHR104W
NC_001140.6	RefSeq	mRNA	323409	324392	.	+	.	ID=rna2674;Parent=gene2687;Dbxref=Genbank:NM_001179234.1;Name=NM_001179234.1;gbkey=mRNA;gene=GRE3;product=trifunctional aldehyde reductase/xylose reductase/glucose 1-dehydrogenase (NADP(+));transcript_id=NM_001179234.1
NC_001140.6	RefSeq	exon	323409	324392	.	+	.	ID=id3259;Parent=rna2674;Dbxref=Genbank:NM_001179234.1;gbkey=mRNA;gene=GRE3;product=trifunctional aldehyde reductase/xylose reductase/glucose 1-dehydrogenase (NADP(+));transcript_id=NM_001179234.1
NC_001140.6	RefSeq	CDS	323409	324392	.	+	0	ID=cds2516;Parent=rna2674;Dbxref=SGD:S000001146,Genbank:NP_011972.1;Name=NP_011972.1;Note=Aldose reductase%3B involved in methylglyoxal%2C d-xylose%2C arabinose%2C and galactose metabolism%3B stress induced (osmotic%2C ionic%2C oxidative%2C heat shock%2C starvation and heavy metals)%3B regulated by the HOG pathway%3B protein abundance increases in response to DNA replication stress;gbkey=CDS;gene=GRE3;product=trifunctional aldehyde reductase/xylose reductase/glucose 1-dehydrogenase (NADP(+));protein_id=NP_011972.1
NC_001140.6	RefSeq	gene	324766	325410	.	+	.	ID=gene2688;Dbxref=GeneID:856505;Name=YPT35;gbkey=Gene;gene=YPT35;locus_tag=YHR105W
NC_001140.6	RefSeq	mRNA	324766	325410	.	+	.	ID=rna2675;Parent=gene2688;Dbxref=Genbank:NM_001179235.1;Name=NM_001179235.1;gbkey=mRNA;gene=YPT35;product=Ypt35p;transcript_id=NM_001179235.1
NC_001140.6	RefSeq	exon	324766	325410	.	+	.	ID=id3260;Parent=rna2675;Dbxref=Genbank:NM_001179235.1;gbkey=mRNA;gene=YPT35;product=Ypt35p;transcript_id=NM_001179235.1
NC_001140.6	RefSeq	CDS	324766	325410	.	+	0	ID=cds2517;Parent=rna2675;Dbxref=SGD:S000001147,Genbank:NP_011973.1;Name=NP_011973.1;Note=Endosomal hypothetical protein%3B contains a phox (PX) homology domain%3B binds to both phosphatidylinositol-3-phosphate (PtdIns(3)P) and proteins involved in ER-Golgi or vesicular transport;gbkey=CDS;gene=YPT35;product=Ypt35p;protein_id=NP_011973.1
NC_001140.6	RefSeq	gene	325598	326626	.	+	.	ID=gene2689;Dbxref=GeneID:856506;Name=TRR2;gbkey=Gene;gene=TRR2;locus_tag=YHR106W
NC_001140.6	RefSeq	mRNA	325598	326626	.	+	.	ID=rna2676;Parent=gene2689;Dbxref=Genbank:NM_001179236.1;Name=NM_001179236.1;gbkey=mRNA;gene=TRR2;product=thioredoxin-disulfide reductase TRR2;transcript_id=NM_001179236.1
NC_001140.6	RefSeq	exon	325598	326626	.	+	.	ID=id3261;Parent=rna2676;Dbxref=Genbank:NM_001179236.1;gbkey=mRNA;gene=TRR2;product=thioredoxin-disulfide reductase TRR2;transcript_id=NM_001179236.1
NC_001140.6	RefSeq	CDS	325598	326626	.	+	0	ID=cds2518;Parent=rna2676;Dbxref=SGD:S000001148,Genbank:NP_011974.1;Name=NP_011974.1;Note=Mitochondrial thioredoxin reductase%3B involved in protection against oxidative stress%2C required with Glr1p to maintain the redox state of Trx3p%3B contains active-site motif (CAVC) present in prokaryotic orthologs%3B binds NADPH and FAD%3B TRR2 has a paralog%2C TRR1%2C that arose from the whole genome duplication;gbkey=CDS;gene=TRR2;product=thioredoxin-disulfide reductase TRR2;protein_id=NP_011974.1
NC_001140.6	RefSeq	gene	326813	328036	.	-	.	ID=gene2690;Dbxref=GeneID:856507;Name=CDC12;gbkey=Gene;gene=CDC12;gene_synonym=CLA10,PSL7;locus_tag=YHR107C
NC_001140.6	RefSeq	mRNA	326813	328036	.	-	.	ID=rna2677;Parent=gene2690;Dbxref=Genbank:NM_001179237.1;Name=NM_001179237.1;gbkey=mRNA;gene=CDC12;product=septin CDC12;transcript_id=NM_001179237.1
NC_001140.6	RefSeq	exon	326813	328036	.	-	.	ID=id3262;Parent=rna2677;Dbxref=Genbank:NM_001179237.1;gbkey=mRNA;gene=CDC12;product=septin CDC12;transcript_id=NM_001179237.1
NC_001140.6	RefSeq	CDS	326813	328036	.	-	0	ID=cds2519;Parent=rna2677;Dbxref=SGD:S000001149,Genbank:NP_011975.1;Name=NP_011975.1;Note=Component of the septin ring that is required for cytokinesis%3B septins are GTP-binding proteins that assemble into rod-like hetero-oligomers that can associate with other rods to form filaments%3B septin rings at the mother-bud neck act as scaffolds for recruiting cell division factors and as barriers to prevent diffusion of specific proteins between mother and daughter cells;gbkey=CDS;gene=CDC12;product=septin CDC12;protein_id=NP_011975.1
NC_001140.6	RefSeq	gene	328303	330060	.	+	.	ID=gene2691;Dbxref=GeneID:856508;Name=GGA2;gbkey=Gene;gene=GGA2;locus_tag=YHR108W
NC_001140.6	RefSeq	mRNA	328303	330060	.	+	.	ID=rna2678;Parent=gene2691;Dbxref=Genbank:NM_001179238.1;Name=NM_001179238.1;gbkey=mRNA;gene=GGA2;product=Gga2p;transcript_id=NM_001179238.1
NC_001140.6	RefSeq	exon	328303	330060	.	+	.	ID=id3263;Parent=rna2678;Dbxref=Genbank:NM_001179238.1;gbkey=mRNA;gene=GGA2;product=Gga2p;transcript_id=NM_001179238.1
NC_001140.6	RefSeq	CDS	328303	330060	.	+	0	ID=cds2520;Parent=rna2678;Dbxref=SGD:S000001150,Genbank:NP_011976.1;Name=NP_011976.1;Note=Protein that regulates Arf1p%2C Arf2p to facilitate Golgi trafficking%3B binds phosphatidylinositol 4-phosphate%2C which plays a role in TGN localization%3B has homology to gamma-adaptin%3B GGA2 has a paralog%2C GGA1%2C that arose from the whole genome duplication;gbkey=CDS;gene=GGA2;product=Gga2p;protein_id=NP_011976.1
NC_001140.6	RefSeq	gene	330310	332067	.	+	.	ID=gene2692;Dbxref=GeneID:856509;Name=CTM1;gbkey=Gene;gene=CTM1;locus_tag=YHR109W
NC_001140.6	RefSeq	mRNA	330310	332067	.	+	.	ID=rna2679;Parent=gene2692;Dbxref=Genbank:NM_001179239.1;Name=NM_001179239.1;gbkey=mRNA;gene=CTM1;product=Ctm1p;transcript_id=NM_001179239.1
NC_001140.6	RefSeq	exon	330310	332067	.	+	.	ID=id3264;Parent=rna2679;Dbxref=Genbank:NM_001179239.1;gbkey=mRNA;gene=CTM1;product=Ctm1p;transcript_id=NM_001179239.1
NC_001140.6	RefSeq	CDS	330310	332067	.	+	0	ID=cds2521;Parent=rna2679;Dbxref=SGD:S000001151,Genbank:NP_011977.1;Name=NP_011977.1;Note=Cytochrome c lysine methyltransferase%3B trimethylates residue 72 of apo-cytochrome c (Cyc1p) in the cytosol%3B not required for normal respiratory growth;gbkey=CDS;gene=CTM1;product=Ctm1p;protein_id=NP_011977.1
NC_001140.6	RefSeq	gene	332282	332920	.	+	.	ID=gene2693;Dbxref=GeneID:856510;Name=ERP5;gbkey=Gene;gene=ERP5;locus_tag=YHR110W
NC_001140.6	RefSeq	mRNA	332282	332920	.	+	.	ID=rna2680;Parent=gene2693;Dbxref=Genbank:NM_001179240.1;Name=NM_001179240.1;gbkey=mRNA;gene=ERP5;product=Erp5p;transcript_id=NM_001179240.1
NC_001140.6	RefSeq	exon	332282	332920	.	+	.	ID=id3265;Parent=rna2680;Dbxref=Genbank:NM_001179240.1;gbkey=mRNA;gene=ERP5;product=Erp5p;transcript_id=NM_001179240.1
NC_001140.6	RefSeq	CDS	332282	332920	.	+	0	ID=cds2522;Parent=rna2680;Dbxref=SGD:S000001152,Genbank:NP_011978.1;Name=NP_011978.1;Note=Protein with similarity to Emp24p and Erv25p%3B member of the p24 family involved in ER to Golgi transport;gbkey=CDS;gene=ERP5;product=Erp5p;protein_id=NP_011978.1
NC_001140.6	RefSeq	gene	333072	334394	.	+	.	ID=gene2694;Dbxref=GeneID:856511;Name=UBA4;gbkey=Gene;gene=UBA4;gene_synonym=YHR1;locus_tag=YHR111W
NC_001140.6	RefSeq	mRNA	333072	334394	.	+	.	ID=rna2681;Parent=gene2694;Dbxref=Genbank:NM_001179241.1;Name=NM_001179241.1;gbkey=mRNA;gene=UBA4;product=Uba4p;transcript_id=NM_001179241.1
NC_001140.6	RefSeq	exon	333072	334394	.	+	.	ID=id3266;Parent=rna2681;Dbxref=Genbank:NM_001179241.1;gbkey=mRNA;gene=UBA4;product=Uba4p;transcript_id=NM_001179241.1
NC_001140.6	RefSeq	CDS	333072	334394	.	+	0	ID=cds2523;Parent=rna2681;Dbxref=SGD:S000001153,Genbank:NP_011979.1;Name=NP_011979.1;Note=E1-like protein that activates Urm1p before urmylation%3B also acts in thiolation of the wobble base of cytoplasmic tRNAs by adenylating and then thiolating Urm1p%3B receives sulfur from Tum1p;gbkey=CDS;gene=UBA4;product=Uba4p;protein_id=NP_011979.1
NC_001140.6	RefSeq	gene	334527	335663	.	-	.	ID=gene2695;Dbxref=GeneID:856512;Name=YHR112C;gbkey=Gene;locus_tag=YHR112C
NC_001140.6	RefSeq	mRNA	334527	335663	.	-	.	ID=rna2682;Parent=gene2695;Dbxref=Genbank:NM_001179242.1;Name=NM_001179242.1;gbkey=mRNA;product=putative cystathionine beta-lyase;transcript_id=NM_001179242.1
NC_001140.6	RefSeq	exon	334527	335663	.	-	.	ID=id3267;Parent=rna2682;Dbxref=Genbank:NM_001179242.1;gbkey=mRNA;product=putative cystathionine beta-lyase;transcript_id=NM_001179242.1
NC_001140.6	RefSeq	CDS	334527	335663	.	-	0	ID=cds2524;Parent=rna2682;Dbxref=SGD:S000001154,Genbank:NP_011980.1;Name=NP_011980.1;Note=hypothetical protein%3B localizes to the cytoplasm and nucleus%3B overexpression affects protein trafficking through the endocytic pathway;gbkey=CDS;product=putative cystathionine beta-lyase;protein_id=NP_011980.1
NC_001140.6	RefSeq	gene	336337	337809	.	+	.	ID=gene2696;Dbxref=GeneID:856513;Name=APE4;gbkey=Gene;gene=APE4;locus_tag=YHR113W
NC_001140.6	RefSeq	mRNA	336337	337809	.	+	.	ID=rna2683;Parent=gene2696;Dbxref=Genbank:NM_001179243.1;Name=NM_001179243.1;gbkey=mRNA;gene=APE4;product=Ape4p;transcript_id=NM_001179243.1
NC_001140.6	RefSeq	exon	336337	337809	.	+	.	ID=id3268;Parent=rna2683;Dbxref=Genbank:NM_001179243.1;gbkey=mRNA;gene=APE4;product=Ape4p;transcript_id=NM_001179243.1
NC_001140.6	RefSeq	CDS	336337	337809	.	+	0	ID=cds2525;Parent=rna2683;Dbxref=SGD:S000001155,Genbank:NP_011981.1;Name=NP_011981.1;Note=Cytoplasmic aspartyl aminopeptidase with possible vacuole function%3B Cvt pathway cargo protein%3B cleaves unblocked N-terminal acidic amino acids from peptide substrates%3B forms a 12-subunit homo-oligomer%3B M18 metalloprotease family;gbkey=CDS;gene=APE4;product=Ape4p;protein_id=NP_011981.1
NC_001140.6	RefSeq	gene	338083	339984	.	+	.	ID=gene2697;Dbxref=GeneID:856514;Name=BZZ1;gbkey=Gene;gene=BZZ1;gene_synonym=LSB7;locus_tag=YHR114W
NC_001140.6	RefSeq	mRNA	338083	339984	.	+	.	ID=rna2684;Parent=gene2697;Dbxref=Genbank:NM_001179244.1;Name=NM_001179244.1;gbkey=mRNA;gene=BZZ1;product=Bzz1p;transcript_id=NM_001179244.1
NC_001140.6	RefSeq	exon	338083	339984	.	+	.	ID=id3269;Parent=rna2684;Dbxref=Genbank:NM_001179244.1;gbkey=mRNA;gene=BZZ1;product=Bzz1p;transcript_id=NM_001179244.1
NC_001140.6	RefSeq	CDS	338083	339984	.	+	0	ID=cds2526;Parent=rna2684;Dbxref=SGD:S000001156,Genbank:NP_011982.1;Name=NP_011982.1;Note=SH3 domain protein implicated in regulating actin polymerization%3B able to recruit actin polymerization machinery through its SH3 domains%3B colocalizes with cortical actin patches and Las17p%3B interacts with type I myosins;gbkey=CDS;gene=BZZ1;product=Bzz1p;protein_id=NP_011982.1
NC_001140.6	RefSeq	gene	340109	341359	.	-	.	ID=gene2698;Dbxref=GeneID:856515;Name=DMA1;gbkey=Gene;gene=DMA1;gene_synonym=CHF1;locus_tag=YHR115C
NC_001140.6	RefSeq	mRNA	340109	341359	.	-	.	ID=rna2685;Parent=gene2698;Dbxref=Genbank:NM_001179245.1;Name=NM_001179245.1;gbkey=mRNA;gene=DMA1;product=ubiquitin-conjugating protein DMA1;transcript_id=NM_001179245.1
NC_001140.6	RefSeq	exon	340109	341359	.	-	.	ID=id3270;Parent=rna2685;Dbxref=Genbank:NM_001179245.1;gbkey=mRNA;gene=DMA1;product=ubiquitin-conjugating protein DMA1;transcript_id=NM_001179245.1
NC_001140.6	RefSeq	CDS	340109	341359	.	-	0	ID=cds2527;Parent=rna2685;Dbxref=SGD:S000001157,Genbank:NP_011983.1;Name=NP_011983.1;Note=Ubiquitin-protein ligase (E3)%3B controls septin dynamics%2C spindle position checkpoint (SPOC) with ligase Dma2p by regulating recruitment of Elm1p to bud neck%3B regulates levels of eIF2 subunit Gcd11p%2C as well as abundance%2C localization%2C and ubiquitination of Cdk inhibitory kinase Swe1p%3B ubiquitinates cyclin Pcl1p%3B ortholog of human RNF8%2C similar to human Chfr%3B contains FHA%2C RING fingers%3B DMA1 has a paralog%2C DMA2%2C that arose from the whole genome duplication;gbkey=CDS;gene=DMA1;product=ubiquitin-conjugating protein DMA1;protein_id=NP_011983.1
NC_001140.6	RefSeq	gene	341665	342120	.	+	.	ID=gene2699;Dbxref=GeneID:856516;Name=COX23;gbkey=Gene;gene=COX23;locus_tag=YHR116W
NC_001140.6	RefSeq	mRNA	341665	342120	.	+	.	ID=rna2686;Parent=gene2699;Dbxref=Genbank:NM_001179246.1;Name=NM_001179246.1;gbkey=mRNA;gene=COX23;product=Cox23p;transcript_id=NM_001179246.1
NC_001140.6	RefSeq	exon	341665	342120	.	+	.	ID=id3271;Parent=rna2686;Dbxref=Genbank:NM_001179246.1;gbkey=mRNA;gene=COX23;product=Cox23p;transcript_id=NM_001179246.1
NC_001140.6	RefSeq	CDS	341665	342120	.	+	0	ID=cds2528;Parent=rna2686;Dbxref=SGD:S000001158,Genbank:NP_011984.1;Name=NP_011984.1;Note=Protein that functions in mitochondrial copper homeostasis%3B mitochondrial intermembrane space protein%3B essential for functional cytochrome oxidase expression%3B homologous to Cox17p%3B contains twin cysteine-x9-cysteine motifs;gbkey=CDS;gene=COX23;product=Cox23p;protein_id=NP_011984.1
NC_001140.6	RefSeq	gene	342349	344268	.	+	.	ID=gene2700;Dbxref=GeneID:856517;Name=TOM71;gbkey=Gene;gene=TOM71;gene_synonym=TOM72;locus_tag=YHR117W
NC_001140.6	RefSeq	mRNA	342349	344268	.	+	.	ID=rna2687;Parent=gene2700;Dbxref=Genbank:NM_001179247.1;Name=NM_001179247.1;gbkey=mRNA;gene=TOM71;product=protein channel TOM71;transcript_id=NM_001179247.1
NC_001140.6	RefSeq	exon	342349	344268	.	+	.	ID=id3272;Parent=rna2687;Dbxref=Genbank:NM_001179247.1;gbkey=mRNA;gene=TOM71;product=protein channel TOM71;transcript_id=NM_001179247.1
NC_001140.6	RefSeq	CDS	342349	344268	.	+	0	ID=cds2529;Parent=rna2687;Dbxref=SGD:S000001159,Genbank:NP_011985.1;Name=NP_011985.1;Note=Mitochondrial outer membrane protein%3B probable minor component of the TOM (translocase of outer membrane) complex responsible for recognition and import of mitochondrially directed proteins%3B TOM71 has a paralog%2C TOM70%2C that arose from the whole genome duplication;gbkey=CDS;gene=TOM71;product=protein channel TOM71;protein_id=NP_011985.1
NC_001140.6	RefSeq	gene	344321	345628	.	-	.	ID=gene2701;Dbxref=GeneID:856518;Name=ORC6;gbkey=Gene;gene=ORC6;locus_tag=YHR118C
NC_001140.6	RefSeq	mRNA	344321	345628	.	-	.	ID=rna2688;Parent=gene2701;Dbxref=Genbank:NM_001179248.1;Name=NM_001179248.1;gbkey=mRNA;gene=ORC6;product=origin recognition complex subunit 6;transcript_id=NM_001179248.1
NC_001140.6	RefSeq	exon	344321	345628	.	-	.	ID=id3273;Parent=rna2688;Dbxref=Genbank:NM_001179248.1;gbkey=mRNA;gene=ORC6;product=origin recognition complex subunit 6;transcript_id=NM_001179248.1
NC_001140.6	RefSeq	CDS	344321	345628	.	-	0	ID=cds2530;Parent=rna2688;Dbxref=SGD:S000001160,Genbank:NP_011986.1;Name=NP_011986.1;Note=Subunit of the origin recognition complex (ORC)%3B ORC directs DNA replication by binding to replication origins and is also involved in transcriptional silencing%3B phosphorylated by Cdc28p%3B mutation in the human Orc6p is linked to Meier-Gorlin syndrome;gbkey=CDS;gene=ORC6;product=origin recognition complex subunit 6;protein_id=NP_011986.1
NC_001140.6	RefSeq	gene	346043	349285	.	+	.	ID=gene2702;Dbxref=GeneID:856519;Name=SET1;gbkey=Gene;gene=SET1;gene_synonym=KMT2,YTX1;locus_tag=YHR119W
NC_001140.6	RefSeq	mRNA	346043	349285	.	+	.	ID=rna2689;Parent=gene2702;Dbxref=Genbank:NM_001179249.1;Name=NM_001179249.1;gbkey=mRNA;gene=SET1;product=histone methyltransferase SET1;transcript_id=NM_001179249.1
NC_001140.6	RefSeq	exon	346043	349285	.	+	.	ID=id3274;Parent=rna2689;Dbxref=Genbank:NM_001179249.1;gbkey=mRNA;gene=SET1;product=histone methyltransferase SET1;transcript_id=NM_001179249.1
NC_001140.6	RefSeq	CDS	346043	349285	.	+	0	ID=cds2531;Parent=rna2689;Dbxref=SGD:S000001161,Genbank:NP_011987.1;Name=NP_011987.1;Note=Histone methyltransferase%2C subunit of the COMPASS (Set1C) complex%3B COMPASS methylates histone H3K4%3B Set1p-dependent H3K4 trimethylation recruits Nrd1p%2C allowing efficient termination of snoRNAs and cryptic unstable transcripts (CUTs) by Nrd1p-Nab3p-Sen1p pathway%3B modulates histone acetylation levels in promoter proximal regions to ensure efficient Nrd1p-dependent termination%3B required in transcriptional silencing near telomeres and at silent mating type loci%3B has a SET domain;gbkey=CDS;gene=SET1;product=histone methyltransferase SET1;protein_id=NP_011987.1
NC_001140.6	RefSeq	gene	349574	352453	.	+	.	ID=gene2703;Dbxref=GeneID:856520;Name=MSH1;gbkey=Gene;gene=MSH1;locus_tag=YHR120W
NC_001140.6	RefSeq	mRNA	349574	352453	.	+	.	ID=rna2690;Parent=gene2703;Dbxref=Genbank:NM_001179250.1;Name=NM_001179250.1;gbkey=mRNA;gene=MSH1;product=mismatch repair ATPase MSH1;transcript_id=NM_001179250.1
NC_001140.6	RefSeq	exon	349574	352453	.	+	.	ID=id3275;Parent=rna2690;Dbxref=Genbank:NM_001179250.1;gbkey=mRNA;gene=MSH1;product=mismatch repair ATPase MSH1;transcript_id=NM_001179250.1
NC_001140.6	RefSeq	CDS	349574	352453	.	+	0	ID=cds2532;Parent=rna2690;Dbxref=SGD:S000001162,Genbank:NP_011988.1;Name=NP_011988.1;Note=DNA-binding protein of the mitochondria%3B involved in repair of mitochondrial DNA%3B has ATPase activity and binds to DNA mismatches%3B has homology to E. coli MutS%3B transcription is induced during meiosis;gbkey=CDS;gene=MSH1;product=mismatch repair ATPase MSH1;protein_id=NP_011988.1
NC_001140.6	RefSeq	gene	352756	353319	.	+	.	ID=gene2704;Dbxref=GeneID:856521;Name=LSM12;gbkey=Gene;gene=LSM12;locus_tag=YHR121W
NC_001140.6	RefSeq	mRNA	352756	353319	.	+	.	ID=rna2691;Parent=gene2704;Dbxref=Genbank:NM_001179251.1;Name=NM_001179251.1;gbkey=mRNA;gene=LSM12;product=Lsm12p;transcript_id=NM_001179251.1
NC_001140.6	RefSeq	exon	352756	353319	.	+	.	ID=id3276;Parent=rna2691;Dbxref=Genbank:NM_001179251.1;gbkey=mRNA;gene=LSM12;product=Lsm12p;transcript_id=NM_001179251.1
NC_001140.6	RefSeq	CDS	352756	353319	.	+	0	ID=cds2533;Parent=rna2691;Dbxref=SGD:S000001163,Genbank:NP_011989.1;Name=NP_011989.1;Note=hypothetical protein that may function in RNA processing%3B interacts with Pbp1p and Pbp4p and associates with ribosomes%3B contains an RNA-binding LSM domain and an AD domain%3B GFP-fusion protein is induced by the DNA-damaging agent MMS%3B relative distribution to the nucleus increases upon DNA replication stress;gbkey=CDS;gene=LSM12;product=Lsm12p;protein_id=NP_011989.1
NC_001140.6	RefSeq	gene	353625	354320	.	+	.	ID=gene2705;Dbxref=GeneID:856522;Name=CIA2;gbkey=Gene;gene=CIA2;locus_tag=YHR122W
NC_001140.6	RefSeq	mRNA	353625	354320	.	+	.	ID=rna2692;Parent=gene2705;Dbxref=Genbank:NM_001179252.1;Name=NM_001179252.1;gbkey=mRNA;gene=CIA2;product=Cia2p;transcript_id=NM_001179252.1
NC_001140.6	RefSeq	exon	353625	354320	.	+	.	ID=id3277;Parent=rna2692;Dbxref=Genbank:NM_001179252.1;gbkey=mRNA;gene=CIA2;product=Cia2p;transcript_id=NM_001179252.1
NC_001140.6	RefSeq	CDS	353625	354320	.	+	0	ID=cds2534;Parent=rna2692;Dbxref=SGD:S000001164,Genbank:NP_011990.1;Name=NP_011990.1;Note=Component of cytosolic iron-sulfur protein assembly (CIA) machinery%3B acts at a late step of Fe-S cluster assembly%3B forms the CIA targeting complex with Cia1p and Met18p that directs Fe-S cluster incorporation into a subset of proteins involved in methionine biosynthesis%2C DNA replication and repair%2C transcription%2C and telomere maintenance%3B ortholog of human FAM96B;gbkey=CDS;gene=CIA2;product=Cia2p;protein_id=NP_011990.1
NC_001140.6	RefSeq	gene	354815	356081	.	+	.	ID=gene2706;Dbxref=GeneID:856523;Name=EPT1;gbkey=Gene;gene=EPT1;locus_tag=YHR123W
NC_001140.6	RefSeq	mRNA	354815	356081	.	+	.	ID=rna2693;Parent=gene2706;Dbxref=Genbank:NM_001179253.1;Name=NM_001179253.1;gbkey=mRNA;gene=EPT1;product=bifunctional diacylglycerol cholinephosphotransferase/ethanolaminephosphotransferase;transcript_id=NM_001179253.1
NC_001140.6	RefSeq	exon	354815	354864	.	+	.	ID=id3278;Parent=rna2693;Dbxref=Genbank:NM_001179253.1;gbkey=mRNA;gene=EPT1;product=bifunctional diacylglycerol cholinephosphotransferase/ethanolaminephosphotransferase;transcript_id=NM_001179253.1
NC_001140.6	RefSeq	exon	354956	356081	.	+	.	ID=id3279;Parent=rna2693;Dbxref=Genbank:NM_001179253.1;gbkey=mRNA;gene=EPT1;product=bifunctional diacylglycerol cholinephosphotransferase/ethanolaminephosphotransferase;transcript_id=NM_001179253.1
NC_001140.6	RefSeq	CDS	354815	354864	.	+	0	ID=cds2535;Parent=rna2693;Dbxref=SGD:S000001165,Genbank:NP_011991.1;Name=NP_011991.1;Note=sn-1%2C2-diacylglycerol ethanolamine- and cholinephosphotranferase%3B not essential for viability%3B EPT1 has a paralog%2C CPT1%2C that arose from the whole genome duplication;gbkey=CDS;gene=EPT1;product=bifunctional diacylglycerol cholinephosphotransferase/ethanolaminephosphotransferase;protein_id=NP_011991.1
NC_001140.6	RefSeq	CDS	354956	356081	.	+	1	ID=cds2535;Parent=rna2693;Dbxref=SGD:S000001165,Genbank:NP_011991.1;Name=NP_011991.1;Note=sn-1%2C2-diacylglycerol ethanolamine- and cholinephosphotranferase%3B not essential for viability%3B EPT1 has a paralog%2C CPT1%2C that arose from the whole genome duplication;gbkey=CDS;gene=EPT1;product=bifunctional diacylglycerol cholinephosphotransferase/ethanolaminephosphotransferase;protein_id=NP_011991.1
NC_001140.6	RefSeq	gene	356561	358444	.	+	.	ID=gene2707;Dbxref=GeneID:856524;Name=NDT80;gbkey=Gene;gene=NDT80;locus_tag=YHR124W
NC_001140.6	RefSeq	mRNA	356561	358444	.	+	.	ID=rna2694;Parent=gene2707;Dbxref=Genbank:NM_001179254.1;Name=NM_001179254.1;gbkey=mRNA;gene=NDT80;product=transcription factor NDT80;transcript_id=NM_001179254.1
NC_001140.6	RefSeq	exon	356561	358444	.	+	.	ID=id3280;Parent=rna2694;Dbxref=Genbank:NM_001179254.1;gbkey=mRNA;gene=NDT80;product=transcription factor NDT80;transcript_id=NM_001179254.1
NC_001140.6	RefSeq	CDS	356561	358444	.	+	0	ID=cds2536;Parent=rna2694;Dbxref=SGD:S000001166,Genbank:NP_011992.1;Name=NP_011992.1;Note=Meiosis-specific transcription factor%3B required for exit from pachytene and for full meiotic recombination%3B activates middle sporulation genes%3B competes with Sum1p for binding to promoters containing middle sporulation elements (MSE);gbkey=CDS;gene=NDT80;product=transcription factor NDT80;protein_id=NP_011992.1
NC_001140.6	RefSeq	gene	358478	358569	.	-	.	ID=gene2708;Dbxref=SGD:S000006567,GeneID:856525;Name=tF(GAA)H2;Note=Phenylalanine tRNA (tRNA-Phe)%2C predicted by tRNAscan-SE analysis;gbkey=Gene;locus_tag=tF(GAA)H2;product=tF(GAA)H2
NC_001140.6	RefSeq	long_terminal_repeat	358672	358850	.	-	.	ID=id3281;Dbxref=SGD:S000006996;Note=Ty1 LTR;gbkey=LTR
NC_001140.6	RefSeq	long_terminal_repeat	358850	359067	.	-	.	ID=id3282;Dbxref=SGD:S000007005;Note=Ty4 LTR;gbkey=LTR
NC_001140.6	RefSeq	long_terminal_repeat	359079	359372	.	+	.	ID=id3283;Dbxref=SGD:S000007008;Note=Ty1 LTR;gbkey=LTR
NC_001140.6	RefSeq	gene	359702	360181	.	-	.	ID=gene2709;Dbxref=GeneID:856527;Name=ANS1;gbkey=Gene;gene=ANS1;locus_tag=YHR126C
NC_001140.6	RefSeq	mRNA	359702	360181	.	-	.	ID=rna2695;Parent=gene2709;Dbxref=Genbank:NM_001179256.1;Name=NM_001179256.1;gbkey=mRNA;gene=ANS1;product=Ans1p;transcript_id=NM_001179256.1
NC_001140.6	RefSeq	exon	359702	360181	.	-	.	ID=id3284;Parent=rna2695;Dbxref=Genbank:NM_001179256.1;gbkey=mRNA;gene=ANS1;product=Ans1p;transcript_id=NM_001179256.1
NC_001140.6	RefSeq	CDS	359702	360181	.	-	0	ID=cds2537;Parent=rna2695;Dbxref=SGD:S000001168,Genbank:NP_011994.1;Name=NP_011994.1;Note=Putative GPI protein%3B transcription dependent upon Azf1p;gbkey=CDS;gene=ANS1;product=Ans1p;protein_id=NP_011994.1
NC_001140.6	RefSeq	gene	360913	361644	.	+	.	ID=gene2710;Dbxref=GeneID:856528;Name=YHR127W;gbkey=Gene;locus_tag=YHR127W
NC_001140.6	RefSeq	mRNA	360913	361644	.	+	.	ID=rna2696;Parent=gene2710;Dbxref=Genbank:NM_001179257.1;Name=NM_001179257.1;gbkey=mRNA;product=hypothetical protein;transcript_id=NM_001179257.1
NC_001140.6	RefSeq	exon	360913	361644	.	+	.	ID=id3285;Parent=rna2696;Dbxref=Genbank:NM_001179257.1;gbkey=mRNA;product=hypothetical protein;transcript_id=NM_001179257.1
NC_001140.6	RefSeq	CDS	360913	361644	.	+	0	ID=cds2538;Parent=rna2696;Dbxref=SGD:S000001169,Genbank:NP_011995.1;Name=NP_011995.1;Note=hypothetical protein%3B localizes to the nucleus%3B required for asymmetric localization of Kar9p during mitosis;gbkey=CDS;product=hypothetical protein;protein_id=NP_011995.1
NC_001140.6	RefSeq	gene	362115	362765	.	+	.	ID=gene2711;Dbxref=GeneID:856529;Name=FUR1;gbkey=Gene;gene=FUR1;locus_tag=YHR128W
NC_001140.6	RefSeq	mRNA	362115	362765	.	+	.	ID=rna2697;Parent=gene2711;Dbxref=Genbank:NM_001179258.1;Name=NM_001179258.1;gbkey=mRNA;gene=FUR1;product=uracil phosphoribosyltransferase;transcript_id=NM_001179258.1
NC_001140.6	RefSeq	exon	362115	362765	.	+	.	ID=id3286;Parent=rna2697;Dbxref=Genbank:NM_001179258.1;gbkey=mRNA;gene=FUR1;product=uracil phosphoribosyltransferase;transcript_id=NM_001179258.1
NC_001140.6	RefSeq	CDS	362115	362765	.	+	0	ID=cds2539;Parent=rna2697;Dbxref=SGD:S000001170,Genbank:NP_011996.2;Name=NP_011996.2;Note=Uracil phosphoribosyltransferase%3B synthesizes UMP from uracil%3B involved in the pyrimidine salvage pathway;gbkey=CDS;gene=FUR1;product=uracil phosphoribosyltransferase;protein_id=NP_011996.2
NC_001140.6	RefSeq	gene	362999	364153	.	-	.	ID=gene2712;Dbxref=GeneID:856530;Name=ARP1;gbkey=Gene;gene=ARP1;gene_synonym=ACT5;locus_tag=YHR129C
NC_001140.6	RefSeq	mRNA	362999	364153	.	-	.	ID=rna2698;Parent=gene2712;Dbxref=Genbank:NM_001179259.1;Name=NM_001179259.1;gbkey=mRNA;gene=ARP1;product=actin-related protein 1;transcript_id=NM_001179259.1
NC_001140.6	RefSeq	exon	362999	364153	.	-	.	ID=id3287;Parent=rna2698;Dbxref=Genbank:NM_001179259.1;gbkey=mRNA;gene=ARP1;product=actin-related protein 1;transcript_id=NM_001179259.1
NC_001140.6	RefSeq	CDS	362999	364153	.	-	0	ID=cds2540;Parent=rna2698;Dbxref=SGD:S000001171,Genbank:NP_011997.1;Name=NP_011997.1;Note=Actin-related protein of the dynactin complex%3B required for spindle orientation and nuclear migration%3B forms actin-like short filament composed of 9 or 10 Arp1p monomers%3B putative ortholog of mammalian centractin;gbkey=CDS;gene=ARP1;product=actin-related protein 1;protein_id=NP_011997.1
NC_001140.6	RefSeq	gene	365340	367892	.	-	.	ID=gene2713;Dbxref=GeneID:856532;Name=YHR131C;gbkey=Gene;locus_tag=YHR131C
NC_001140.6	RefSeq	mRNA	365340	367892	.	-	.	ID=rna2699;Parent=gene2713;Dbxref=Genbank:NM_001179261.1;Name=NM_001179261.1;gbkey=mRNA;product=hypothetical protein;transcript_id=NM_001179261.1
NC_001140.6	RefSeq	exon	365340	367892	.	-	.	ID=id3288;Parent=rna2699;Dbxref=Genbank:NM_001179261.1;gbkey=mRNA;product=hypothetical protein;transcript_id=NM_001179261.1
NC_001140.6	RefSeq	CDS	365340	367892	.	-	0	ID=cds2541;Parent=rna2699;Dbxref=SGD:S000001173,Genbank:NP_011999.2;Name=NP_011999.2;Note=hypothetical protein%3B GFP-fusion protein localizes to the cytoplasm%3B overexpression causes cell cycle delay or arrest%3B contains a PH domain and binds phosphatidylinositols and other lipids in a large-scale study%3B YHR131C has a paralog%2C YNL144C%2C that arose from the whole genome duplication;gbkey=CDS;product=hypothetical protein;protein_id=NP_011999.2
NC_001140.6	RefSeq	gene	368502	369794	.	-	.	ID=gene2714;Dbxref=GeneID:856533;Name=ECM14;gbkey=Gene;gene=ECM14;locus_tag=YHR132C
NC_001140.6	RefSeq	mRNA	368502	369794	.	-	.	ID=rna2700;Parent=gene2714;Dbxref=Genbank:NM_001179262.1;Name=NM_001179262.1;gbkey=mRNA;gene=ECM14;product=Ecm14p;transcript_id=NM_001179262.1
NC_001140.6	RefSeq	exon	368502	369794	.	-	.	ID=id3289;Parent=rna2700;Dbxref=Genbank:NM_001179262.1;gbkey=mRNA;gene=ECM14;product=Ecm14p;transcript_id=NM_001179262.1
NC_001140.6	RefSeq	CDS	368502	369794	.	-	0	ID=cds2542;Parent=rna2700;Dbxref=SGD:S000001174,Genbank:NP_012000.1;Name=NP_012000.1;Note=Putative metalloprotease with similarity to zinc carboxypeptidases%3B required for normal cell wall assembly;gbkey=CDS;gene=ECM14;product=Ecm14p;protein_id=NP_012000.1
NC_001140.6	RefSeq	gene	370054	370449	.	+	.	ID=gene2715;Dbxref=GeneID:856534;Name=IGO2;gbkey=Gene;gene=IGO2;locus_tag=YHR132W-A
NC_001140.6	RefSeq	mRNA	370054	370449	.	+	.	ID=rna2701;Parent=gene2715;Dbxref=Genbank:NM_001184441.1;Name=NM_001184441.1;gbkey=mRNA;gene=IGO2;product=Igo2p;transcript_id=NM_001184441.1
NC_001140.6	RefSeq	exon	370054	370449	.	+	.	ID=id3290;Parent=rna2701;Dbxref=Genbank:NM_001184441.1;gbkey=mRNA;gene=IGO2;product=Igo2p;transcript_id=NM_001184441.1
NC_001140.6	RefSeq	CDS	370054	370449	.	+	0	ID=cds2543;Parent=rna2701;Dbxref=SGD:S000007496,Genbank:NP_036194.1;Name=NP_036194.1;Note=Protein required for initiation of G0 program%3B prevents degradation of nutrient-regulated mRNAs via the 5'-3' mRNA decay pathway%3B phosphorylated by Rim15p%3B GFP protein localizes to the cytoplasm and nucleus%3B IGO2 has a paralog%2C IGO1%2C that arose from the whole genome duplication;gbkey=CDS;gene=IGO2;product=Igo2p;protein_id=NP_036194.1
NC_001140.6	RefSeq	gene	370722	371597	.	-	.	ID=gene2716;Dbxref=GeneID:856535;Name=NSG1;gbkey=Gene;gene=NSG1;locus_tag=YHR133C
NC_001140.6	RefSeq	mRNA	370722	371597	.	-	.	ID=rna2702;Parent=gene2716;Dbxref=Genbank:NM_001179263.1;Name=NM_001179263.1;gbkey=mRNA;gene=NSG1;product=Nsg1p;transcript_id=NM_001179263.1
NC_001140.6	RefSeq	exon	370722	371597	.	-	.	ID=id3291;Parent=rna2702;Dbxref=Genbank:NM_001179263.1;gbkey=mRNA;gene=NSG1;product=Nsg1p;transcript_id=NM_001179263.1
NC_001140.6	RefSeq	CDS	370722	371597	.	-	0	ID=cds2544;Parent=rna2702;Dbxref=SGD:S000001175,Genbank:NP_012001.1;Name=NP_012001.1;Note=Protein involved in regulation of sterol biosynthesis%3B specifically stabilizes Hmg2p%2C one of two HMG-CoA isoenzymes that catalyze the rate-limiting step in sterol biosynthesis%3B forms foci at the nuclear periphery upon DNA replication stress%3B relocalizes to the cytosol in response to hypoxia%3B homolog of mammalian INSIG proteins%3B NSG1 has a paralog%2C NSG2%2C that arose from the whole genome duplication;gbkey=CDS;gene=NSG1;product=Nsg1p;protein_id=NP_012001.1
NC_001140.6	RefSeq	gene	371749	372558	.	+	.	ID=gene2717;Dbxref=GeneID:856536;Name=WSS1;gbkey=Gene;gene=WSS1;locus_tag=YHR134W
NC_001140.6	RefSeq	mRNA	371749	372558	.	+	.	ID=rna2703;Parent=gene2717;Dbxref=Genbank:NM_001179264.1;Name=NM_001179264.1;gbkey=mRNA;gene=WSS1;product=Wss1p;transcript_id=NM_001179264.1
NC_001140.6	RefSeq	exon	371749	372558	.	+	.	ID=id3292;Parent=rna2703;Dbxref=Genbank:NM_001179264.1;gbkey=mRNA;gene=WSS1;product=Wss1p;transcript_id=NM_001179264.1
NC_001140.6	RefSeq	CDS	371749	372558	.	+	0	ID=cds2545;Parent=rna2703;Dbxref=SGD:S000001176,Genbank:NP_012002.1;Name=NP_012002.1;Note=Metalloprotease involved in DNA repair%2C removes DNA-protein crosslinks at stalled replication forks during replication of damaged DNA%3B sumoylated protein localizing to the nuclear periphery of mother cells%3B localizes to a single spot on the nuclear periphery of mother cells but not daughters%3B interacts genetically with SMT3%3B activated by DNA binding;gbkey=CDS;gene=WSS1;product=Wss1p;protein_id=NP_012002.1
NC_001140.6	RefSeq	gene	372694	374310	.	-	.	ID=gene2718;Dbxref=GeneID:856537;Name=YCK1;gbkey=Gene;gene=YCK1;gene_synonym=CKI2;locus_tag=YHR135C
NC_001140.6	RefSeq	mRNA	372694	374310	.	-	.	ID=rna2704;Parent=gene2718;Dbxref=Genbank:NM_001179265.1;Name=NM_001179265.1;gbkey=mRNA;gene=YCK1;product=serine/threonine protein kinase YCK1;transcript_id=NM_001179265.1
NC_001140.6	RefSeq	exon	372694	374310	.	-	.	ID=id3293;Parent=rna2704;Dbxref=Genbank:NM_001179265.1;gbkey=mRNA;gene=YCK1;product=serine/threonine protein kinase YCK1;transcript_id=NM_001179265.1
NC_001140.6	RefSeq	CDS	372694	374310	.	-	0	ID=cds2546;Parent=rna2704;Dbxref=SGD:S000001177,Genbank:NP_012003.1;Name=NP_012003.1;Note=Palmitoylated plasma membrane-bound casein kinase I (CK1) isoform%3B shares redundant functions with Yck2p in morphogenesis%2C proper septin assembly%2C endocytic trafficking%2C and glucose sensing%3B stabilized by Sod1p binding in the presence of glucose and oxygen%2C causing glucose repression of respiratory metabolism%3B YCK1 has a paralog%2C YCK2%2C that arose from the whole genome duplication;gbkey=CDS;gene=YCK1;product=serine/threonine protein kinase YCK1;protein_id=NP_012003.1
NC_001140.6	RefSeq	gene	374654	375100	.	-	.	ID=gene2719;Dbxref=GeneID:856538;Name=SPL2;gbkey=Gene;gene=SPL2;locus_tag=YHR136C
NC_001140.6	RefSeq	mRNA	374654	375100	.	-	.	ID=rna2705;Parent=gene2719;Dbxref=Genbank:NM_001179266.1;Name=NM_001179266.1;gbkey=mRNA;gene=SPL2;product=Spl2p;transcript_id=NM_001179266.1
NC_001140.6	RefSeq	exon	374654	375100	.	-	.	ID=id3294;Parent=rna2705;Dbxref=Genbank:NM_001179266.1;gbkey=mRNA;gene=SPL2;product=Spl2p;transcript_id=NM_001179266.1
NC_001140.6	RefSeq	CDS	374654	375100	.	-	0	ID=cds2547;Parent=rna2705;Dbxref=SGD:S000001178,Genbank:NP_012004.1;Name=NP_012004.1;Note=Protein with similarity to cyclin-dependent kinase inhibitors%3B downregulates low-affinity phosphate transport during phosphate limitation by targeting Pho87p to the vacuole%3B upstream region harbors putative hypoxia response element (HRE) cluster%3B overproduction suppresses a plc1 null mutation%3B promoter shows an increase in Snf2p occupancy after heat shock%3B GFP-fusion protein localizes to the cytoplasm;gbkey=CDS;gene=SPL2;product=Spl2p;protein_id=NP_012004.1
NC_001140.6	RefSeq	gene	375709	377250	.	+	.	ID=gene2720;Dbxref=GeneID:856539;Name=ARO9;gbkey=Gene;gene=ARO9;locus_tag=YHR137W
NC_001140.6	RefSeq	mRNA	375709	377250	.	+	.	ID=rna2706;Parent=gene2720;Dbxref=Genbank:NM_001179267.1;Name=NM_001179267.1;gbkey=mRNA;gene=ARO9;product=aromatic-amino-acid:2-oxoglutarate transaminase;transcript_id=NM_001179267.1
NC_001140.6	RefSeq	exon	375709	377250	.	+	.	ID=id3295;Parent=rna2706;Dbxref=Genbank:NM_001179267.1;gbkey=mRNA;gene=ARO9;product=aromatic-amino-acid:2-oxoglutarate transaminase;transcript_id=NM_001179267.1
NC_001140.6	RefSeq	CDS	375709	377250	.	+	0	ID=cds2548;Parent=rna2706;Dbxref=SGD:S000001179,Genbank:NP_012005.1;Name=NP_012005.1;Note=Aromatic aminotransferase II%3B catalyzes the first step of tryptophan%2C phenylalanine%2C and tyrosine catabolism;gbkey=CDS;gene=ARO9;product=aromatic-amino-acid:2-oxoglutarate transaminase;protein_id=NP_012005.1
NC_001140.6	RefSeq	gene	377355	377699	.	-	.	ID=gene2721;Dbxref=GeneID:856540;Name=YHR138C;gbkey=Gene;locus_tag=YHR138C
NC_001140.6	RefSeq	mRNA	377355	377699	.	-	.	ID=rna2707;Parent=gene2721;Dbxref=Genbank:NM_001179268.1;Name=NM_001179268.1;gbkey=mRNA;product=hypothetical protein;transcript_id=NM_001179268.1
NC_001140.6	RefSeq	exon	377355	377699	.	-	.	ID=id3296;Parent=rna2707;Dbxref=Genbank:NM_001179268.1;gbkey=mRNA;product=hypothetical protein;transcript_id=NM_001179268.1
NC_001140.6	RefSeq	CDS	377355	377699	.	-	0	ID=cds2549;Parent=rna2707;Dbxref=SGD:S000001180,Genbank:NP_012006.1;Name=NP_012006.1;Note=hypothetical protein%3B similar to Pbi2p%3B double null mutant lacking Pbi2p and Yhr138cp exhibits highly fragmented vacuoles%3B protein abundance increases in response to DNA replication stress;gbkey=CDS;product=hypothetical protein;protein_id=NP_012006.1
NC_001140.6	RefSeq	gene	378219	379199	.	-	.	ID=gene2722;Dbxref=GeneID:856541;Name=SPS100;gbkey=Gene;gene=SPS100;locus_tag=YHR139C
NC_001140.6	RefSeq	mRNA	378219	379199	.	-	.	ID=rna2708;Parent=gene2722;Dbxref=Genbank:NM_001179269.1;Name=NM_001179269.1;gbkey=mRNA;gene=SPS100;product=Sps100p;transcript_id=NM_001179269.1
NC_001140.6	RefSeq	exon	378219	379199	.	-	.	ID=id3297;Parent=rna2708;Dbxref=Genbank:NM_001179269.1;gbkey=mRNA;gene=SPS100;product=Sps100p;transcript_id=NM_001179269.1
NC_001140.6	RefSeq	CDS	378219	379199	.	-	0	ID=cds2550;Parent=rna2708;Dbxref=SGD:S000001181,Genbank:NP_012007.1;Name=NP_012007.1;Note=Protein required for spore wall maturation%3B expressed during sporulation%3B may be a component of the spore wall%3B expression also induced in cells treated with the mycotoxin patulin%3B SPS100 has a paralog%2C YGP1%2C that arose from the whole genome duplication;gbkey=CDS;gene=SPS100;product=Sps100p;protein_id=NP_012007.1
NC_001140.6	RefSeq	gene	380572	381291	.	+	.	ID=gene2723;Dbxref=GeneID:856543;Name=YHR140W;gbkey=Gene;locus_tag=YHR140W
NC_001140.6	RefSeq	mRNA	380572	381291	.	+	.	ID=rna2709;Parent=gene2723;Dbxref=Genbank:NM_001179270.1;Name=NM_001179270.1;gbkey=mRNA;product=hypothetical protein;transcript_id=NM_001179270.1
NC_001140.6	RefSeq	exon	380572	381291	.	+	.	ID=id3298;Parent=rna2709;Dbxref=Genbank:NM_001179270.1;gbkey=mRNA;product=hypothetical protein;transcript_id=NM_001179270.1
NC_001140.6	RefSeq	CDS	380572	381291	.	+	0	ID=cds2551;Parent=rna2709;Dbxref=SGD:S000001182,Genbank:NP_012009.1;Name=NP_012009.1;Note=Putative integral membrane hypothetical protein;gbkey=CDS;product=hypothetical protein;protein_id=NP_012009.1
NC_001140.6	RefSeq	gene	381540	381727	.	+	.	ID=gene2724;Dbxref=GeneID:9164901;Name=snR32;gbkey=Gene;locus_tag=snR32
NC_001140.6	RefSeq	ncRNA	381540	381727	.	+	.	ID=rna2710;Parent=gene2724;Dbxref=SGD:S000007297;Note=H/ACA box small nucleolar RNA (snoRNA)%3B guides pseudouridylation of large subunit (LSU) rRNA at position U2191;gbkey=ncRNA;ncrna_class=snoRNA;product=SNR32
NC_001140.6	RefSeq	exon	381540	381727	.	+	.	ID=id3299;Parent=rna2710;Dbxref=SGD:S000007297;Note=H/ACA box small nucleolar RNA (snoRNA)%3B guides pseudouridylation of large subunit (LSU) rRNA at position U2191;gbkey=ncRNA;ncrna_class=snoRNA;product=SNR32
NC_001140.6	RefSeq	gene	381990	382751	.	-	.	ID=gene2725;Dbxref=GeneID:856544;Name=RPL42B;gbkey=Gene;gene=RPL42B;gene_synonym=MAK18;locus_tag=YHR141C
NC_001140.6	RefSeq	mRNA	381990	382751	.	-	.	ID=rna2711;Parent=gene2725;Dbxref=Genbank:NM_001179271.1;Name=NM_001179271.1;gbkey=mRNA;gene=RPL42B;product=ribosomal 60S subunit protein L42B;transcript_id=NM_001179271.1
NC_001140.6	RefSeq	exon	382748	382751	.	-	.	ID=id3300;Parent=rna2711;Dbxref=Genbank:NM_001179271.1;gbkey=mRNA;gene=RPL42B;product=ribosomal 60S subunit protein L42B;transcript_id=NM_001179271.1
NC_001140.6	RefSeq	exon	381990	382306	.	-	.	ID=id3301;Parent=rna2711;Dbxref=Genbank:NM_001179271.1;gbkey=mRNA;gene=RPL42B;product=ribosomal 60S subunit protein L42B;transcript_id=NM_001179271.1
NC_001140.6	RefSeq	CDS	382748	382751	.	-	0	ID=cds2552;Parent=rna2711;Dbxref=SGD:S000001183,Genbank:NP_012010.1;Name=NP_012010.1;Note=Ribosomal 60S subunit protein L42B%3B required for propagation of the killer toxin-encoding M1 double-stranded RNA satellite of the L-A double-stranded RNA virus%3B homologous to mammalian ribosomal protein L36A%2C no bacterial homolog%3B RPL42B has a paralog%2C RPL42A%2C that arose from the whole genome duplication;gbkey=CDS;gene=RPL42B;product=ribosomal 60S subunit protein L42B;protein_id=NP_012010.1
NC_001140.6	RefSeq	CDS	381990	382306	.	-	2	ID=cds2552;Parent=rna2711;Dbxref=SGD:S000001183,Genbank:NP_012010.1;Name=NP_012010.1;Note=Ribosomal 60S subunit protein L42B%3B required for propagation of the killer toxin-encoding M1 double-stranded RNA satellite of the L-A double-stranded RNA virus%3B homologous to mammalian ribosomal protein L36A%2C no bacterial homolog%3B RPL42B has a paralog%2C RPL42A%2C that arose from the whole genome duplication;gbkey=CDS;gene=RPL42B;product=ribosomal 60S subunit protein L42B;protein_id=NP_012010.1
NC_001140.6	RefSeq	gene	383538	384488	.	+	.	ID=gene2726;Dbxref=GeneID:856545;Name=CHS7;gbkey=Gene;gene=CHS7;locus_tag=YHR142W
NC_001140.6	RefSeq	mRNA	383538	384488	.	+	.	ID=rna2712;Parent=gene2726;Dbxref=Genbank:NM_001179272.1;Name=NM_001179272.1;gbkey=mRNA;gene=CHS7;product=Chs7p;transcript_id=NM_001179272.1
NC_001140.6	RefSeq	exon	383538	384488	.	+	.	ID=id3302;Parent=rna2712;Dbxref=Genbank:NM_001179272.1;gbkey=mRNA;gene=CHS7;product=Chs7p;transcript_id=NM_001179272.1
NC_001140.6	RefSeq	CDS	383538	384488	.	+	0	ID=cds2553;Parent=rna2712;Dbxref=SGD:S000001184,Genbank:NP_012011.1;Name=NP_012011.1;Note=hypothetical protein%3B may be involved in chitin biosynthesis by regulation of Chs3p export from the ER%3B relocalizes from bud neck to ER upon DNA replication stress;gbkey=CDS;gene=CHS7;product=Chs7p;protein_id=NP_012011.1
NC_001140.6	RefSeq	gene	385510	386487	.	+	.	ID=gene2727;Dbxref=GeneID:856546;Name=DSE2;gbkey=Gene;gene=DSE2;locus_tag=YHR143W
NC_001140.6	RefSeq	mRNA	385510	386487	.	+	.	ID=rna2713;Parent=gene2727;Dbxref=Genbank:NM_001179274.1;Name=NM_001179274.1;gbkey=mRNA;gene=DSE2;product=Dse2p;transcript_id=NM_001179274.1
NC_001140.6	RefSeq	exon	385510	386487	.	+	.	ID=id3303;Parent=rna2713;Dbxref=Genbank:NM_001179274.1;gbkey=mRNA;gene=DSE2;product=Dse2p;transcript_id=NM_001179274.1
NC_001140.6	RefSeq	CDS	385510	386487	.	+	0	ID=cds2554;Parent=rna2713;Dbxref=SGD:S000001186,Genbank:NP_012012.1;Name=NP_012012.1;Note=Daughter cell-specific secreted protein with similarity to glucanases%3B degrades cell wall from the daughter side causing daughter to separate from mother%3B expression is repressed by cAMP;gbkey=CDS;gene=DSE2;product=Dse2p;protein_id=NP_012012.1
NC_001140.6	RefSeq	gene	387233	387445	.	+	.	ID=gene2728;Dbxref=GeneID:856547;Name=RPC10;gbkey=Gene;gene=RPC10;gene_synonym=RPB12;locus_tag=YHR143W-A
NC_001140.6	RefSeq	mRNA	387233	387445	.	+	.	ID=rna2714;Parent=gene2728;Dbxref=Genbank:NM_001179273.1;Name=NM_001179273.1;gbkey=mRNA;gene=RPC10;product=DNA-directed RNA polymerase core subunit RPB12;transcript_id=NM_001179273.1
NC_001140.6	RefSeq	exon	387233	387445	.	+	.	ID=id3304;Parent=rna2714;Dbxref=Genbank:NM_001179273.1;gbkey=mRNA;gene=RPC10;product=DNA-directed RNA polymerase core subunit RPB12;transcript_id=NM_001179273.1
NC_001140.6	RefSeq	CDS	387233	387445	.	+	0	ID=cds2555;Parent=rna2714;Dbxref=SGD:S000001185,Genbank:NP_012013.1;Name=NP_012013.1;Note=RNA polymerase subunit ABC10-alpha%2C found in RNA pol I%2C II%2C and III%3B relocalizes from nucleolus to cytoplasm upon DNA replication stress;gbkey=CDS;gene=RPC10;product=DNA-directed RNA polymerase core subunit RPB12;protein_id=NP_012013.1
NC_001140.6	RefSeq	gene	387788	388726	.	-	.	ID=gene2729;Dbxref=GeneID:856548;Name=DCD1;gbkey=Gene;gene=DCD1;locus_tag=YHR144C
NC_001140.6	RefSeq	mRNA	387788	388726	.	-	.	ID=rna2715;Parent=gene2729;Dbxref=Genbank:NM_001179275.1;Name=NM_001179275.1;gbkey=mRNA;gene=DCD1;product=Dcd1p;transcript_id=NM_001179275.1
NC_001140.6	RefSeq	exon	387788	388726	.	-	.	ID=id3305;Parent=rna2715;Dbxref=Genbank:NM_001179275.1;gbkey=mRNA;gene=DCD1;product=Dcd1p;transcript_id=NM_001179275.1
NC_001140.6	RefSeq	CDS	387788	388726	.	-	0	ID=cds2556;Parent=rna2715;Dbxref=SGD:S000001187,Genbank:NP_012014.1;Name=NP_012014.1;Note=Deoxycytidine monophosphate (dCMP) deaminase%3B involved in dUMP and dTMP biosynthesis%3B expression is NOT cell cycle regulated;gbkey=CDS;gene=DCD1;product=Dcd1p;protein_id=NP_012014.1
NC_001140.6	RefSeq	gene	388893	388995	.	-	.	ID=gene2730;Dbxref=SGD:S000006682,GeneID:856549;Name=SUF8;Note=Proline tRNA (tRNA-Pro)%2C predicted by tRNAscan-SE analysis%3B target of K. lactis zymocin%3B can mutate to suppress +1 frameshift mutations in proline codons;gbkey=Gene;gene=SUF8;locus_tag=tP(UGG)H;product=tP(UGG)H
NC_001140.6	RefSeq	long_terminal_repeat	389177	389509	.	-	.	ID=id3306;Dbxref=SGD:S000006997;Note=Ty2 LTR;gbkey=LTR
NC_001140.6	RefSeq	long_terminal_repeat	389613	389845	.	-	.	ID=id3307;Dbxref=SGD:S000006998;Note=Ty1 LTR;gbkey=LTR
NC_001140.6	RefSeq	gene	390300	391697	.	+	.	ID=gene2731;Dbxref=GeneID:856551;Name=CRP1;gbkey=Gene;gene=CRP1;locus_tag=YHR146W
NC_001140.6	RefSeq	mRNA	390300	391697	.	+	.	ID=rna2716;Parent=gene2731;Dbxref=Genbank:NM_001179277.1;Name=NM_001179277.1;gbkey=mRNA;gene=CRP1;product=Crp1p;transcript_id=NM_001179277.1
NC_001140.6	RefSeq	exon	390300	391697	.	+	.	ID=id3308;Parent=rna2716;Dbxref=Genbank:NM_001179277.1;gbkey=mRNA;gene=CRP1;product=Crp1p;transcript_id=NM_001179277.1
NC_001140.6	RefSeq	CDS	390300	391697	.	+	0	ID=cds2557;Parent=rna2716;Dbxref=SGD:S000001189,Genbank:NP_012016.1;Name=NP_012016.1;Note=Protein that binds to cruciform DNA structures%3B CRP1 has a paralog%2C MDG1%2C that arose from the whole genome duplication;gbkey=CDS;gene=CRP1;product=Crp1p;protein_id=NP_012016.1
NC_001140.6	RefSeq	region	392180	392395	.	+	.	ID=id3309;Dbxref=SGD:S000118360;Note=ARS818~Autonomously Replicating Sequence;gbkey=rep_origin
NC_001140.6	RefSeq	gene	392639	393283	.	-	.	ID=gene2732;Dbxref=GeneID:856552;Name=MRPL6;gbkey=Gene;gene=MRPL6;locus_tag=YHR147C
NC_001140.6	RefSeq	mRNA	392639	393283	.	-	.	ID=rna2717;Parent=gene2732;Dbxref=Genbank:NM_001179278.1;Name=NM_001179278.1;gbkey=mRNA;gene=MRPL6;product=mitochondrial 54S ribosomal protein YmL16;transcript_id=NM_001179278.1
NC_001140.6	RefSeq	exon	392639	393283	.	-	.	ID=id3310;Parent=rna2717;Dbxref=Genbank:NM_001179278.1;gbkey=mRNA;gene=MRPL6;product=mitochondrial 54S ribosomal protein YmL16;transcript_id=NM_001179278.1
NC_001140.6	RefSeq	CDS	392639	393283	.	-	0	ID=cds2558;Parent=rna2717;Dbxref=SGD:S000001190,Genbank:NP_012017.1;Name=NP_012017.1;Note=Mitochondrial ribosomal protein of the large subunit;gbkey=CDS;gene=MRPL6;product=mitochondrial 54S ribosomal protein YmL16;protein_id=NP_012017.1
NC_001140.6	RefSeq	gene	393534	394085	.	+	.	ID=gene2733;Dbxref=GeneID:856553;Name=IMP3;gbkey=Gene;gene=IMP3;locus_tag=YHR148W
NC_001140.6	RefSeq	mRNA	393534	394085	.	+	.	ID=rna2718;Parent=gene2733;Dbxref=Genbank:NM_001179279.1;Name=NM_001179279.1;gbkey=mRNA;gene=IMP3;product=Imp3p;transcript_id=NM_001179279.1
NC_001140.6	RefSeq	exon	393534	394085	.	+	.	ID=id3311;Parent=rna2718;Dbxref=Genbank:NM_001179279.1;gbkey=mRNA;gene=IMP3;product=Imp3p;transcript_id=NM_001179279.1
NC_001140.6	RefSeq	CDS	393534	394085	.	+	0	ID=cds2559;Parent=rna2718;Dbxref=SGD:S000001191,Genbank:NP_012018.1;Name=NP_012018.1;Note=Component of the SSU processome%3B SSU processome is required for pre-18S rRNA processing%2C essential protein that interacts with Mpp10p and mediates interactions of Imp4p and Mpp10p with U3 snoRNA;gbkey=CDS;gene=IMP3;product=Imp3p;protein_id=NP_012018.1
NC_001140.6	RefSeq	gene	394455	396659	.	-	.	ID=gene2734;Dbxref=GeneID:856554;Name=SKG6;gbkey=Gene;gene=SKG6;locus_tag=YHR149C
NC_001140.6	RefSeq	mRNA	394455	396659	.	-	.	ID=rna2719;Parent=gene2734;Dbxref=Genbank:NM_001179280.1;Name=NM_001179280.1;gbkey=mRNA;gene=SKG6;product=Skg6p;transcript_id=NM_001179280.1
NC_001140.6	RefSeq	exon	394455	396659	.	-	.	ID=id3312;Parent=rna2719;Dbxref=Genbank:NM_001179280.1;gbkey=mRNA;gene=SKG6;product=Skg6p;transcript_id=NM_001179280.1
NC_001140.6	RefSeq	CDS	394455	396659	.	-	0	ID=cds2560;Parent=rna2719;Dbxref=SGD:S000001192,Genbank:NP_012019.1;Name=NP_012019.1;Note=Integral membrane protein%3B localizes primarily to growing sites such as the bud tip or the cell periphery%3B potential Cdc28p substrate%3B Skg6p interacts with Zds1p and Zds2p%3B SKG6 has a paralog%2C TOS2%2C that arose from the whole genome duplication;gbkey=CDS;gene=SKG6;product=Skg6p;protein_id=NP_012019.1
NC_001140.6	RefSeq	gene	397251	398990	.	+	.	ID=gene2735;Dbxref=GeneID:856555;Name=PEX28;gbkey=Gene;gene=PEX28;locus_tag=YHR150W
NC_001140.6	RefSeq	mRNA	397251	398990	.	+	.	ID=rna2720;Parent=gene2735;Dbxref=Genbank:NM_001179281.1;Name=NM_001179281.1;gbkey=mRNA;gene=PEX28;product=Pex28p;transcript_id=NM_001179281.1
NC_001140.6	RefSeq	exon	397251	398990	.	+	.	ID=id3313;Parent=rna2720;Dbxref=Genbank:NM_001179281.1;gbkey=mRNA;gene=PEX28;product=Pex28p;transcript_id=NM_001179281.1
NC_001140.6	RefSeq	CDS	397251	398990	.	+	0	ID=cds2561;Parent=rna2720;Dbxref=SGD:S000001193,Genbank:NP_012020.1;Name=NP_012020.1;Note=Peroxisomal integral membrane peroxin%3B involved in the regulation of peroxisomal size%2C number and distribution%3B genetic interactions suggest that Pex28p and Pex29p act at steps upstream of those mediated by Pex30p%2C Pex31p%2C and Pex32p;gbkey=CDS;gene=PEX28;product=Pex28p;protein_id=NP_012020.1
NC_001140.6	RefSeq	gene	399268	400848	.	-	.	ID=gene2736;Dbxref=GeneID:856556;Name=MTC6;gbkey=Gene;gene=MTC6;locus_tag=YHR151C
NC_001140.6	RefSeq	mRNA	399268	400848	.	-	.	ID=rna2721;Parent=gene2736;Dbxref=Genbank:NM_001179282.1;Name=NM_001179282.1;gbkey=mRNA;gene=MTC6;product=Mtc6p;transcript_id=NM_001179282.1
NC_001140.6	RefSeq	exon	399268	400848	.	-	.	ID=id3314;Parent=rna2721;Dbxref=Genbank:NM_001179282.1;gbkey=mRNA;gene=MTC6;product=Mtc6p;transcript_id=NM_001179282.1
NC_001140.6	RefSeq	CDS	399268	400848	.	-	0	ID=cds2562;Parent=rna2721;Dbxref=SGD:S000001194,Genbank:NP_012021.1;Name=NP_012021.1;Note=hypothetical protein%3B mtc6 is synthetically sick with cdc13-1;gbkey=CDS;gene=MTC6;product=Mtc6p;protein_id=NP_012021.1
NC_001140.6	RefSeq	gene	401434	401955	.	+	.	ID=gene2737;Dbxref=GeneID:856557;Name=SPO12;gbkey=Gene;gene=SPO12;gene_synonym=SDB21;locus_tag=YHR152W
NC_001140.6	RefSeq	mRNA	401434	401955	.	+	.	ID=rna2722;Parent=gene2737;Dbxref=Genbank:NM_001179283.1;Name=NM_001179283.1;gbkey=mRNA;gene=SPO12;product=Spo12p;transcript_id=NM_001179283.1
NC_001140.6	RefSeq	exon	401434	401955	.	+	.	ID=id3315;Parent=rna2722;Dbxref=Genbank:NM_001179283.1;gbkey=mRNA;gene=SPO12;product=Spo12p;transcript_id=NM_001179283.1
NC_001140.6	RefSeq	CDS	401434	401955	.	+	0	ID=cds2563;Parent=rna2722;Dbxref=SGD:S000001195,Genbank:NP_012022.1;Name=NP_012022.1;Note=Nucleolar hypothetical protein%3B positive regulator of mitotic exit%3B involved in regulating release of Cdc14p from the nucleolus in early anaphase%2C may play similar role in meiosis%3B SPO12 has a paralog%2C BNS1%2C that arose from the whole genome duplication;gbkey=CDS;gene=SPO12;product=Spo12p;protein_id=NP_012022.1
NC_001140.6	RefSeq	gene	402086	402682	.	-	.	ID=gene2738;Dbxref=GeneID:856558;Name=SPO16;gbkey=Gene;gene=SPO16;locus_tag=YHR153C
NC_001140.6	RefSeq	mRNA	402086	402682	.	-	.	ID=rna2723;Parent=gene2738;Dbxref=Genbank:NM_001179284.1;Name=NM_001179284.1;gbkey=mRNA;gene=SPO16;product=Spo16p;transcript_id=NM_001179284.1
NC_001140.6	RefSeq	exon	402086	402682	.	-	.	ID=id3316;Parent=rna2723;Dbxref=Genbank:NM_001179284.1;gbkey=mRNA;gene=SPO16;product=Spo16p;transcript_id=NM_001179284.1
NC_001140.6	RefSeq	CDS	402086	402682	.	-	0	ID=cds2564;Parent=rna2723;Dbxref=SGD:S000001196,Genbank:NP_012023.1;Name=NP_012023.1;Note=Meiosis-specific protein involved in synaptonemal complex assembly%3B implicated in regulation of crossover formation%3B required for sporulation;gbkey=CDS;gene=SPO16;product=Spo16p;protein_id=NP_012023.1
NC_001140.6	RefSeq	gene	402966	406178	.	+	.	ID=gene2739;Dbxref=GeneID:856559;Name=RTT107;gbkey=Gene;gene=RTT107;gene_synonym=ESC4;locus_tag=YHR154W
NC_001140.6	RefSeq	mRNA	402966	406178	.	+	.	ID=rna2724;Parent=gene2739;Dbxref=Genbank:NM_001179285.1;Name=NM_001179285.1;gbkey=mRNA;gene=RTT107;product=Rtt107p;transcript_id=NM_001179285.1
NC_001140.6	RefSeq	exon	402966	406178	.	+	.	ID=id3317;Parent=rna2724;Dbxref=Genbank:NM_001179285.1;gbkey=mRNA;gene=RTT107;product=Rtt107p;transcript_id=NM_001179285.1
NC_001140.6	RefSeq	CDS	402966	406178	.	+	0	ID=cds2565;Parent=rna2724;Dbxref=SGD:S000001197,Genbank:NP_012024.1;Name=NP_012024.1;Note=Protein implicated in Mms22-dependent DNA repair during S phase%3B involved in recruiting the SMC5/6 complex to double-strand breaks%3B DNA damage induces phosphorylation by Mec1p at one or more SQ/TQ motifs%3B interacts with Mms22p and Slx4p%3B has four BRCT domains%3B has a role in regulation of Ty1 transposition%3B relative distribution to nuclear foci increases upon DNA replication stress;gbkey=CDS;gene=RTT107;product=Rtt107p;protein_id=NP_012024.1
NC_001140.6	RefSeq	gene	407103	410789	.	+	.	ID=gene2740;Dbxref=GeneID:856560;Name=YSP1;gbkey=Gene;gene=YSP1;locus_tag=YHR155W
NC_001140.6	RefSeq	mRNA	407103	410789	.	+	.	ID=rna2725;Parent=gene2740;Dbxref=Genbank:NM_001179286.1;Name=NM_001179286.1;gbkey=mRNA;gene=YSP1;product=Ysp1p;transcript_id=NM_001179286.1
NC_001140.6	RefSeq	exon	407103	410789	.	+	.	ID=id3318;Parent=rna2725;Dbxref=Genbank:NM_001179286.1;gbkey=mRNA;gene=YSP1;product=Ysp1p;transcript_id=NM_001179286.1
NC_001140.6	RefSeq	CDS	407103	410789	.	+	0	ID=cds2566;Parent=rna2725;Dbxref=SGD:S000001198,Genbank:NP_012025.1;Name=NP_012025.1;Note=Mitochondrial protein%3B potential role in promoting mitochondrial fragmentation during programmed cell death in response to high levels of alpha-factor mating pheromone or the drug amiodarone%3B YSP1 has a paralog%2C SIP3%2C that arose from the whole genome duplication;gbkey=CDS;gene=YSP1;product=Ysp1p;protein_id=NP_012025.1
NC_001140.6	RefSeq	gene	411228	411317	.	+	.	ID=gene2741;Dbxref=GeneID:9164902;Name=snR71;gbkey=Gene;locus_tag=snR71
NC_001140.6	RefSeq	ncRNA	411228	411317	.	+	.	ID=rna2726;Parent=gene2741;Dbxref=SGD:S000006462;Note=C/D box small nucleolar RNA (snoRNA)%3B guides 2'-O-methylation of large subunit (LSU) rRNA at position A2946;gbkey=ncRNA;ncrna_class=snoRNA;product=SNR71
NC_001140.6	RefSeq	exon	411228	411317	.	+	.	ID=id3319;Parent=rna2726;Dbxref=SGD:S000006462;Note=C/D box small nucleolar RNA (snoRNA)%3B guides 2'-O-methylation of large subunit (LSU) rRNA at position A2946;gbkey=ncRNA;ncrna_class=snoRNA;product=SNR71
NC_001140.6	RefSeq	gene	411384	412406	.	-	.	ID=gene2742;Dbxref=GeneID:856561;Name=LIN1;gbkey=Gene;gene=LIN1;gene_synonym=SNU40;locus_tag=YHR156C
NC_001140.6	RefSeq	mRNA	411384	412406	.	-	.	ID=rna2727;Parent=gene2742;Dbxref=Genbank:NM_001179287.1;Name=NM_001179287.1;gbkey=mRNA;gene=LIN1;product=Lin1p;transcript_id=NM_001179287.1
NC_001140.6	RefSeq	exon	411384	412406	.	-	.	ID=id3320;Parent=rna2727;Dbxref=Genbank:NM_001179287.1;gbkey=mRNA;gene=LIN1;product=Lin1p;transcript_id=NM_001179287.1
NC_001140.6	RefSeq	CDS	411384	412406	.	-	0	ID=cds2567;Parent=rna2727;Dbxref=SGD:S000001199,Genbank:NP_012026.1;Name=NP_012026.1;Note=Non-essential component of U5 snRNP%3B nuclear protein%3B physically interacts with Irr1p of cohesin complex%3B may link together proteins involved in chromosome segregation%2C mRNA splicing and DNA replication;gbkey=CDS;gene=LIN1;product=Lin1p;protein_id=NP_012026.1
NC_001140.6	RefSeq	gene	412907	413455	.	+	.	ID=gene2743;Dbxref=GeneID:856562;Name=REC104;gbkey=Gene;gene=REC104;locus_tag=YHR157W
NC_001140.6	RefSeq	mRNA	412907	413455	.	+	.	ID=rna2728;Parent=gene2743;Dbxref=Genbank:NM_001179288.1;Name=NM_001179288.1;gbkey=mRNA;gene=REC104;product=Rec104p;transcript_id=NM_001179288.1
NC_001140.6	RefSeq	exon	412907	413455	.	+	.	ID=id3321;Parent=rna2728;Dbxref=Genbank:NM_001179288.1;gbkey=mRNA;gene=REC104;product=Rec104p;transcript_id=NM_001179288.1
NC_001140.6	RefSeq	CDS	412907	413455	.	+	0	ID=cds2568;Parent=rna2728;Dbxref=SGD:S000001200,Genbank:NP_012027.1;Name=NP_012027.1;Note=Protein involved in early stages of meiotic recombination%3B required for meiotic crossing over%3B forms a complex with Rec102p and Spo11p necessary during the initiation of recombination;gbkey=CDS;gene=REC104;product=Rec104p;protein_id=NP_012027.1
NC_001140.6	RefSeq	gene	413685	417179	.	-	.	ID=gene2744;Dbxref=GeneID:856563;Name=KEL1;gbkey=Gene;gene=KEL1;locus_tag=YHR158C
NC_001140.6	RefSeq	mRNA	413685	417179	.	-	.	ID=rna2729;Parent=gene2744;Dbxref=Genbank:NM_001179289.1;Name=NM_001179289.1;gbkey=mRNA;gene=KEL1;product=Kel1p;transcript_id=NM_001179289.1
NC_001140.6	RefSeq	exon	413685	417179	.	-	.	ID=id3322;Parent=rna2729;Dbxref=Genbank:NM_001179289.1;gbkey=mRNA;gene=KEL1;product=Kel1p;transcript_id=NM_001179289.1
NC_001140.6	RefSeq	CDS	413685	417179	.	-	0	ID=cds2569;Parent=rna2729;Dbxref=SGD:S000001201,Genbank:NP_012028.1;Name=NP_012028.1;Note=Protein required for proper cell fusion and cell morphology%3B functions in a complex with Kel2p to negatively regulate mitotic exit%2C interacts with Tem1p and Lte1p%3B localizes to regions of polarized growth%3B potential Cdc28p substrate%3B KEL1 has a paralog%2C KEL2%2C that arose from the whole genome duplication;gbkey=CDS;gene=KEL1;product=Kel1p;protein_id=NP_012028.1
NC_001140.6	RefSeq	gene	417549	419063	.	+	.	ID=gene2745;Dbxref=GeneID:856564;Name=TDA11;gbkey=Gene;gene=TDA11;locus_tag=YHR159W
NC_001140.6	RefSeq	mRNA	417549	419063	.	+	.	ID=rna2730;Parent=gene2745;Dbxref=Genbank:NM_001179290.1;Name=NM_001179290.1;gbkey=mRNA;gene=TDA11;product=Tda11p;transcript_id=NM_001179290.1
NC_001140.6	RefSeq	exon	417549	419063	.	+	.	ID=id3323;Parent=rna2730;Dbxref=Genbank:NM_001179290.1;gbkey=mRNA;gene=TDA11;product=Tda11p;transcript_id=NM_001179290.1
NC_001140.6	RefSeq	CDS	417549	419063	.	+	0	ID=cds2570;Parent=rna2730;Dbxref=SGD:S000001202,Genbank:NP_012029.1;Name=NP_012029.1;Note=hypothetical protein%3B green fluorescent protein (GFP)-fusion protein localizes to the cytoplasm%3B potential Cdc28p substrate%3B null mutant is sensitive to expression of the top1-T722A allele;gbkey=CDS;gene=TDA11;product=Tda11p;protein_id=NP_012029.1
NC_001140.6	RefSeq	gene	419221	420072	.	-	.	ID=gene2746;Dbxref=GeneID:856565;Name=PEX18;gbkey=Gene;gene=PEX18;locus_tag=YHR160C
NC_001140.6	RefSeq	mRNA	419221	420072	.	-	.	ID=rna2731;Parent=gene2746;Dbxref=Genbank:NM_001179291.1;Name=NM_001179291.1;gbkey=mRNA;gene=PEX18;product=Pex18p;transcript_id=NM_001179291.1
NC_001140.6	RefSeq	exon	419221	420072	.	-	.	ID=id3324;Parent=rna2731;Dbxref=Genbank:NM_001179291.1;gbkey=mRNA;gene=PEX18;product=Pex18p;transcript_id=NM_001179291.1
NC_001140.6	RefSeq	CDS	419221	420072	.	-	0	ID=cds2571;Parent=rna2731;Dbxref=SGD:S000001203,Genbank:NP_012030.1;Name=NP_012030.1;Note=Peroxin%3B required for targeting of peroxisomal matrix proteins containing PTS2%3B interacts with Pex7p%3B partially redundant with Pex21p%3B PEX18 has a paralog%2C PEX21%2C that arose from the whole genome duplication;gbkey=CDS;gene=PEX18;product=Pex18p;protein_id=NP_012030.1
NC_001140.6	RefSeq	gene	420373	422286	.	-	.	ID=gene2747;Dbxref=GeneID:856566;Name=YAP1801;gbkey=Gene;gene=YAP1801;locus_tag=YHR161C
NC_001140.6	RefSeq	mRNA	420373	422286	.	-	.	ID=rna2732;Parent=gene2747;Dbxref=Genbank:NM_001179292.1;Name=NM_001179292.1;gbkey=mRNA;gene=YAP1801;product=Yap1801p;transcript_id=NM_001179292.1
NC_001140.6	RefSeq	exon	420373	422286	.	-	.	ID=id3325;Parent=rna2732;Dbxref=Genbank:NM_001179292.1;gbkey=mRNA;gene=YAP1801;product=Yap1801p;transcript_id=NM_001179292.1
NC_001140.6	RefSeq	CDS	420373	422286	.	-	0	ID=cds2572;Parent=rna2732;Dbxref=SGD:S000001204,Genbank:NP_012031.1;Name=NP_012031.1;Note=Protein of the AP180 family%2C involved in clathrin cage assembly%3B binds Pan1p and clathrin%3B YAP1801 has a paralog%2C YAP1802%2C that arose from the whole genome duplication;gbkey=CDS;gene=YAP1801;product=Yap1801p;protein_id=NP_012031.1
NC_001140.6	RefSeq	gene	423072	423461	.	+	.	ID=gene2748;Dbxref=GeneID:856567;Name=MPC2;gbkey=Gene;gene=MPC2;locus_tag=YHR162W
NC_001140.6	RefSeq	mRNA	423072	423461	.	+	.	ID=rna2733;Parent=gene2748;Dbxref=Genbank:NM_001179293.1;Name=NM_001179293.1;gbkey=mRNA;gene=MPC2;product=Mpc2p;transcript_id=NM_001179293.1
NC_001140.6	RefSeq	exon	423072	423461	.	+	.	ID=id3326;Parent=rna2733;Dbxref=Genbank:NM_001179293.1;gbkey=mRNA;gene=MPC2;product=Mpc2p;transcript_id=NM_001179293.1
NC_001140.6	RefSeq	CDS	423072	423461	.	+	0	ID=cds2573;Parent=rna2733;Dbxref=SGD:S000001205,Genbank:NP_012032.1;Name=NP_012032.1;Note=Highly conserved subunit of the mitochondrial pyruvate carrier%3B a mitochondrial inner membrane complex comprised of Mpc1p and either Mpc2p or Mpc3p mediates mitochondrial pyruvate uptake%3B more highly expressed in glucose-containing minimal medium than in lactate-containing medium%3B MPC2 has a paralog%2C FMP43%2C that arose from the whole genome duplication;gbkey=CDS;gene=MPC2;product=Mpc2p;protein_id=NP_012032.1
NC_001140.6	RefSeq	gene	423724	424473	.	+	.	ID=gene2749;Dbxref=GeneID:856568;Name=SOL3;gbkey=Gene;gene=SOL3;locus_tag=YHR163W
NC_001140.6	RefSeq	mRNA	423724	424473	.	+	.	ID=rna2734;Parent=gene2749;Dbxref=Genbank:NM_001179294.1;Name=NM_001179294.1;gbkey=mRNA;gene=SOL3;product=6-phosphogluconolactonase SOL3;transcript_id=NM_001179294.1
NC_001140.6	RefSeq	exon	423724	424473	.	+	.	ID=id3327;Parent=rna2734;Dbxref=Genbank:NM_001179294.1;gbkey=mRNA;gene=SOL3;product=6-phosphogluconolactonase SOL3;transcript_id=NM_001179294.1
NC_001140.6	RefSeq	CDS	423724	424473	.	+	0	ID=cds2574;Parent=rna2734;Dbxref=SGD:S000001206,Genbank:NP_012033.2;Name=NP_012033.2;Note=6-phosphogluconolactonase%3B catalyzes the second step of the pentose phosphate pathway%3B weak multicopy suppressor of los1-1 mutation%3B homologous to Sol2p and Sol1p%3B SOL3 has a paralog%2C SOL4%2C that arose from the whole genome duplication;gbkey=CDS;gene=SOL3;product=6-phosphogluconolactonase SOL3;protein_id=NP_012033.2
NC_001140.6	RefSeq	gene	424610	429178	.	-	.	ID=gene2750;Dbxref=GeneID:856569;Name=DNA2;gbkey=Gene;gene=DNA2;gene_synonym=WEB2;locus_tag=YHR164C
NC_001140.6	RefSeq	mRNA	424610	429178	.	-	.	ID=rna2735;Parent=gene2750;Dbxref=Genbank:NM_001179295.1;Name=NM_001179295.1;gbkey=mRNA;gene=DNA2;product=bifuctional ATP-dependent DNA helicase/ssDNA endodeoxyribonuclease DNA2;transcript_id=NM_001179295.1
NC_001140.6	RefSeq	exon	424610	429178	.	-	.	ID=id3328;Parent=rna2735;Dbxref=Genbank:NM_001179295.1;gbkey=mRNA;gene=DNA2;product=bifuctional ATP-dependent DNA helicase/ssDNA endodeoxyribonuclease DNA2;transcript_id=NM_001179295.1
NC_001140.6	RefSeq	CDS	424610	429178	.	-	0	ID=cds2575;Parent=rna2735;Dbxref=SGD:S000001207,Genbank:NP_012034.1;Name=NP_012034.1;Note=Tripartite DNA replication factor%3B has single-stranded DNA-dependent ATPase%2C ATP-dependent nuclease%2C and helicase activities%3B tracking protein for flap cleavage during Okazaki fragment maturation%3B involved in DNA repair and processing of meiotic DNA double strand breaks%3B required for normal life span%3B component of telomeric chromatin%2C with cell-cycle dependent localization%3B required for telomerase-dependent telomere synthesis%3B forms nuclear foci upon DNA replication stress;gbkey=CDS;gene=DNA2;product=bifuctional ATP-dependent DNA helicase/ssDNA endodeoxyribonuclease DNA2;protein_id=NP_012034.1
NC_001140.6	RefSeq	gene	429707	436948	.	-	.	ID=gene2751;Dbxref=GeneID:856570;Name=PRP8;gbkey=Gene;gene=PRP8;gene_synonym=DBF3,DNA39,RNA8,SLT21,USA2;locus_tag=YHR165C
NC_001140.6	RefSeq	mRNA	429707	436948	.	-	.	ID=rna2736;Parent=gene2751;Dbxref=Genbank:NM_001179296.1;Name=NM_001179296.1;gbkey=mRNA;gene=PRP8;product=U4/U6-U5 snRNP complex component PRP8;transcript_id=NM_001179296.1
NC_001140.6	RefSeq	exon	429707	436948	.	-	.	ID=id3329;Parent=rna2736;Dbxref=Genbank:NM_001179296.1;gbkey=mRNA;gene=PRP8;product=U4/U6-U5 snRNP complex component PRP8;transcript_id=NM_001179296.1
NC_001140.6	RefSeq	CDS	429707	436948	.	-	0	ID=cds2576;Parent=rna2736;Dbxref=SGD:S000001208,Genbank:NP_012035.1;Name=NP_012035.1;Note=Component of U4/U6-U5 snRNP complex%3B involved in second catalytic step of splicing%3B participates in spliceosomal assembly through its interaction with U1 snRNA%3B largest and most evolutionarily conserved protein of the spliceosome%3B mutations in its human ortholog%2C PRPF8%2C cause Retinitis pigmentosa and missplicing in Myelodysplastic syndrome.;gbkey=CDS;gene=PRP8;product=U4/U6-U5 snRNP complex component PRP8;protein_id=NP_012035.1
NC_001140.6	RefSeq	gene	437170	439050	.	-	.	ID=gene2752;Dbxref=GeneID:856571;Name=CDC23;gbkey=Gene;gene=CDC23;locus_tag=YHR166C
NC_001140.6	RefSeq	mRNA	437170	439050	.	-	.	ID=rna2737;Parent=gene2752;Dbxref=Genbank:NM_001179297.1;Name=NM_001179297.1;gbkey=mRNA;gene=CDC23;product=anaphase promoting complex subunit CDC23;transcript_id=NM_001179297.1
NC_001140.6	RefSeq	exon	437170	439050	.	-	.	ID=id3330;Parent=rna2737;Dbxref=Genbank:NM_001179297.1;gbkey=mRNA;gene=CDC23;product=anaphase promoting complex subunit CDC23;transcript_id=NM_001179297.1
NC_001140.6	RefSeq	CDS	437170	439050	.	-	0	ID=cds2577;Parent=rna2737;Dbxref=SGD:S000001209,Genbank:NP_012036.1;Name=NP_012036.1;Note=Subunit of the Anaphase-Promoting Complex/Cyclosome (APC/C)%3B APC/C is a ubiquitin-protein ligase required for degradation of anaphase inhibitors%2C including mitotic cyclins%2C during the metaphase/anaphase transition;gbkey=CDS;gene=CDC23;product=anaphase promoting complex subunit CDC23;protein_id=NP_012036.1
NC_001140.6	RefSeq	gene	439342	440127	.	+	.	ID=gene2753;Dbxref=GeneID:856572;Name=THP2;gbkey=Gene;gene=THP2;locus_tag=YHR167W
NC_001140.6	RefSeq	mRNA	439342	440127	.	+	.	ID=rna2738;Parent=gene2753;Dbxref=Genbank:NM_001179298.1;Name=NM_001179298.1;gbkey=mRNA;gene=THP2;product=Thp2p;transcript_id=NM_001179298.1
NC_001140.6	RefSeq	exon	439342	440127	.	+	.	ID=id3331;Parent=rna2738;Dbxref=Genbank:NM_001179298.1;gbkey=mRNA;gene=THP2;product=Thp2p;transcript_id=NM_001179298.1
NC_001140.6	RefSeq	CDS	439342	440127	.	+	0	ID=cds2578;Parent=rna2738;Dbxref=SGD:S000001210,Genbank:NP_012037.1;Name=NP_012037.1;Note=Subunit of the THO and TREX complexes%3B THO connects transcription elongation and mitotic recombination%2C and TREX is recruited to activated genes and couples transcription to mRNA export%3B involved in telomere maintenance;gbkey=CDS;gene=THP2;product=Thp2p;protein_id=NP_012037.1
NC_001140.6	RefSeq	gene	440377	441933	.	+	.	ID=gene2754;Dbxref=GeneID:856573;Name=MTG2;gbkey=Gene;gene=MTG2;locus_tag=YHR168W
NC_001140.6	RefSeq	mRNA	440377	441933	.	+	.	ID=rna2739;Parent=gene2754;Dbxref=Genbank:NM_001179299.2;Name=NM_001179299.2;gbkey=mRNA;gene=MTG2;product=putative GTPase MTG2;transcript_id=NM_001179299.2
NC_001140.6	RefSeq	exon	440377	441933	.	+	.	ID=id3332;Parent=rna2739;Dbxref=Genbank:NM_001179299.2;gbkey=mRNA;gene=MTG2;product=putative GTPase MTG2;transcript_id=NM_001179299.2
NC_001140.6	RefSeq	CDS	440377	441933	.	+	0	ID=cds2579;Parent=rna2739;Dbxref=SGD:S000001211,Genbank:NP_012038.2;Name=NP_012038.2;Note=Putative GTPase%3B member of the Obg family%3B peripheral protein of the mitochondrial inner membrane that associates with the large ribosomal subunit%3B required for mitochondrial translation%2C possibly via a role in ribosome assembly;gbkey=CDS;gene=MTG2;product=putative GTPase MTG2;protein_id=NP_012038.2
NC_001140.6	RefSeq	gene	442181	443476	.	+	.	ID=gene2755;Dbxref=GeneID:856574;Name=DBP8;gbkey=Gene;gene=DBP8;locus_tag=YHR169W
NC_001140.6	RefSeq	mRNA	442181	443476	.	+	.	ID=rna2740;Parent=gene2755;Dbxref=Genbank:NM_001179300.1;Name=NM_001179300.1;gbkey=mRNA;gene=DBP8;product=ATP-dependent RNA helicase DBP8;transcript_id=NM_001179300.1
NC_001140.6	RefSeq	exon	442181	443476	.	+	.	ID=id3333;Parent=rna2740;Dbxref=Genbank:NM_001179300.1;gbkey=mRNA;gene=DBP8;product=ATP-dependent RNA helicase DBP8;transcript_id=NM_001179300.1
NC_001140.6	RefSeq	CDS	442181	443476	.	+	0	ID=cds2580;Parent=rna2740;Dbxref=SGD:S000001212,Genbank:NP_012039.1;Name=NP_012039.1;Note=ATPase%2C putative RNA helicase of the DEAD-box family%3B component of 90S preribosome complex involved in production of 18S rRNA and assembly of 40S small ribosomal subunit%3B ATPase activity stimulated by association with Esf2p;gbkey=CDS;gene=DBP8;product=ATP-dependent RNA helicase DBP8;protein_id=NP_012039.1
NC_001140.6	RefSeq	gene	443828	445384	.	+	.	ID=gene2756;Dbxref=GeneID:856575;Name=NMD3;gbkey=Gene;gene=NMD3;gene_synonym=SRC5;locus_tag=YHR170W
NC_001140.6	RefSeq	mRNA	443828	445384	.	+	.	ID=rna2741;Parent=gene2756;Dbxref=Genbank:NM_001179301.1;Name=NM_001179301.1;gbkey=mRNA;gene=NMD3;product=ribosome-binding protein NMD3;transcript_id=NM_001179301.1
NC_001140.6	RefSeq	exon	443828	445384	.	+	.	ID=id3334;Parent=rna2741;Dbxref=Genbank:NM_001179301.1;gbkey=mRNA;gene=NMD3;product=ribosome-binding protein NMD3;transcript_id=NM_001179301.1
NC_001140.6	RefSeq	CDS	443828	445384	.	+	0	ID=cds2581;Parent=rna2741;Dbxref=SGD:S000001213,Genbank:NP_012040.1;Name=NP_012040.1;Note=Protein involved in nuclear export of the large ribosomal subunit%3B acts as a Crm1p-dependent adapter protein for export of nascent ribosomal subunits through the nuclear pore complex;gbkey=CDS;gene=NMD3;product=ribosome-binding protein NMD3;protein_id=NP_012040.1
NC_001140.6	RefSeq	gene	445713	447605	.	+	.	ID=gene2757;Dbxref=GeneID:856576;Name=ATG7;gbkey=Gene;gene=ATG7;gene_synonym=APG11,APG7,CVT2;locus_tag=YHR171W
NC_001140.6	RefSeq	mRNA	445713	447605	.	+	.	ID=rna2742;Parent=gene2757;Dbxref=Genbank:NM_001179302.1;Name=NM_001179302.1;gbkey=mRNA;gene=ATG7;product=Atg7p;transcript_id=NM_001179302.1
NC_001140.6	RefSeq	exon	445713	447605	.	+	.	ID=id3335;Parent=rna2742;Dbxref=Genbank:NM_001179302.1;gbkey=mRNA;gene=ATG7;product=Atg7p;transcript_id=NM_001179302.1
NC_001140.6	RefSeq	CDS	445713	447605	.	+	0	ID=cds2582;Parent=rna2742;Dbxref=SGD:S000001214,Genbank:NP_012041.1;Name=NP_012041.1;Note=Autophagy-related protein and dual specificity member of the E1 family%3B mediates the attachment of Atg12p to Atg5p and Atg8p to phosphatidylethanolamine which are required steps in autophagosome formation%3B E1 enzymes are also known as ubiquitin-activating enzymes%3B involved in methionine restriction extension of chronological lifespan in an autophagy-dependent manner;gbkey=CDS;gene=ATG7;product=Atg7p;protein_id=NP_012041.1
NC_001140.6	RefSeq	region	447714	447795	.	+	.	ID=id3336;Dbxref=SGD:S000118361;Note=ARS820~Autonomously Replicating Sequence;gbkey=rep_origin
NC_001140.6	RefSeq	gene	448335	450806	.	+	.	ID=gene2758;Dbxref=GeneID:856577;Name=SPC97;gbkey=Gene;gene=SPC97;locus_tag=YHR172W
NC_001140.6	RefSeq	mRNA	448335	450806	.	+	.	ID=rna2743;Parent=gene2758;Dbxref=Genbank:NM_001179303.1;Name=NM_001179303.1;gbkey=mRNA;gene=SPC97;product=Spc97p;transcript_id=NM_001179303.1
NC_001140.6	RefSeq	exon	448335	450806	.	+	.	ID=id3337;Parent=rna2743;Dbxref=Genbank:NM_001179303.1;gbkey=mRNA;gene=SPC97;product=Spc97p;transcript_id=NM_001179303.1
NC_001140.6	RefSeq	CDS	448335	450806	.	+	0	ID=cds2583;Parent=rna2743;Dbxref=SGD:S000001215,Genbank:NP_012042.1;Name=NP_012042.1;Note=Component of the microtubule-nucleating Tub4p (gamma-tubulin) complex%3B interacts with Spc110p at the spindle pole body (SPB) inner plaque and with Spc72p at the SPB outer plaque;gbkey=CDS;gene=SPC97;product=Spc97p;protein_id=NP_012042.1
NC_001140.6	RefSeq	gene	450815	451153	.	-	.	ID=gene2759;Dbxref=GeneID:856578;Name=YHR173C;gbkey=Gene;locus_tag=YHR173C
NC_001140.6	RefSeq	mRNA	450815	451153	.	-	.	ID=rna2744;Parent=gene2759;Dbxref=Genbank:NM_001270738.1;Name=NM_001270738.1;gbkey=mRNA;product=hypothetical protein;transcript_id=NM_001270738.1
NC_001140.6	RefSeq	exon	450815	451153	.	-	.	ID=id3338;Parent=rna2744;Dbxref=Genbank:NM_001270738.1;gbkey=mRNA;product=hypothetical protein;transcript_id=NM_001270738.1
NC_001140.6	RefSeq	CDS	450815	451153	.	-	0	ID=cds2584;Parent=rna2744;Dbxref=SGD:S000001216,Genbank:NP_001257667.1;Name=NP_001257667.1;Note=hypothetical protein%3B expressed at both mRNA and protein levels;gbkey=CDS;product=hypothetical protein;protein_id=NP_001257667.1
NC_001140.6	RefSeq	gene	451327	452640	.	+	.	ID=gene2760;Dbxref=GeneID:856579;Name=ENO2;gbkey=Gene;gene=ENO2;locus_tag=YHR174W
NC_001140.6	RefSeq	mRNA	451327	452640	.	+	.	ID=rna2745;Parent=gene2760;Dbxref=Genbank:NM_001179305.1;Name=NM_001179305.1;gbkey=mRNA;gene=ENO2;product=phosphopyruvate hydratase ENO2;transcript_id=NM_001179305.1
NC_001140.6	RefSeq	exon	451327	452640	.	+	.	ID=id3339;Parent=rna2745;Dbxref=Genbank:NM_001179305.1;gbkey=mRNA;gene=ENO2;product=phosphopyruvate hydratase ENO2;transcript_id=NM_001179305.1
NC_001140.6	RefSeq	CDS	451327	452640	.	+	0	ID=cds2585;Parent=rna2745;Dbxref=SGD:S000001217,Genbank:NP_012044.1;Name=NP_012044.1;Note=Enolase II%2C a phosphopyruvate hydratase%3B catalyzes conversion of 2-phosphoglycerate to phosphoenolpyruvate during glycolysis and the reverse reaction during gluconeogenesis%3B expression induced in response to glucose%3B ENO2 has a paralog%2C ENO1%2C that arose from the whole genome duplication;gbkey=CDS;gene=ENO2;product=phosphopyruvate hydratase ENO2;protein_id=NP_012044.1
NC_001140.6	RefSeq	gene	452872	453441	.	+	.	ID=gene2761;Dbxref=GeneID:856580;Name=CTR2;gbkey=Gene;gene=CTR2;locus_tag=YHR175W
NC_001140.6	RefSeq	mRNA	452872	453441	.	+	.	ID=rna2746;Parent=gene2761;Dbxref=Genbank:NM_001179306.3;Name=NM_001179306.3;gbkey=mRNA;gene=CTR2;product=Ctr2p;transcript_id=NM_001179306.3
NC_001140.6	RefSeq	exon	452872	453441	.	+	.	ID=id3340;Parent=rna2746;Dbxref=Genbank:NM_001179306.3;gbkey=mRNA;gene=CTR2;product=Ctr2p;transcript_id=NM_001179306.3
NC_001140.6	RefSeq	CDS	452872	453441	.	+	0	ID=cds2586;Parent=rna2746;Dbxref=SGD:S000001218,Genbank:NP_012045.3;Name=NP_012045.3;Note=Putative low-affinity copper transporter of the vacuolar membrane%3B mutation confers resistance to toxic copper concentrations%2C while overexpression confers resistance to copper starvation%3B regulated by nonsense-mediated mRNA decay pathway;gbkey=CDS;gene=CTR2;product=Ctr2p;protein_id=NP_012045.3
NC_001140.6	RefSeq	gene	453558	453707	.	+	.	ID=gene2762;Dbxref=GeneID:1466530;Name=YHR175W-A;gbkey=Gene;locus_tag=YHR175W-A
NC_001140.6	RefSeq	mRNA	453558	453707	.	+	.	ID=rna2747;Parent=gene2762;Dbxref=Genbank:NM_001184554.1;Name=NM_001184554.1;gbkey=mRNA;product=hypothetical protein;transcript_id=NM_001184554.1
NC_001140.6	RefSeq	exon	453558	453707	.	+	.	ID=id3341;Parent=rna2747;Dbxref=Genbank:NM_001184554.1;gbkey=mRNA;product=hypothetical protein;transcript_id=NM_001184554.1
NC_001140.6	RefSeq	CDS	453558	453707	.	+	0	ID=cds2587;Parent=rna2747;Dbxref=SGD:S000028553,Genbank:NP_878090.1;Name=NP_878090.1;Note=hypothetical protein%3B identified by fungal homology and RT-PCR;gbkey=CDS;product=hypothetical protein;protein_id=NP_878090.1
NC_001140.6	RefSeq	gene	454229	455527	.	+	.	ID=gene2763;Dbxref=GeneID:856581;Name=FMO1;gbkey=Gene;gene=FMO1;locus_tag=YHR176W
NC_001140.6	RefSeq	mRNA	454229	455527	.	+	.	ID=rna2748;Parent=gene2763;Dbxref=Genbank:NM_001179307.3;Name=NM_001179307.3;gbkey=mRNA;gene=FMO1;product=Fmo1p;transcript_id=NM_001179307.3
NC_001140.6	RefSeq	exon	454229	455527	.	+	.	ID=id3342;Parent=rna2748;Dbxref=Genbank:NM_001179307.3;gbkey=mRNA;gene=FMO1;product=Fmo1p;transcript_id=NM_001179307.3
NC_001140.6	RefSeq	CDS	454229	455527	.	+	0	ID=cds2588;Parent=rna2748;Dbxref=SGD:S000001219,Genbank:NP_012046.4;Name=NP_012046.4;Note=Flavin-containing monooxygenase%3B localized to the cytoplasmic face of the ER membrane%3B catalyzes oxidation of biological thiols to maintain the ER redox buffer ratio for correct folding of disulfide-bonded proteins;gbkey=CDS;gene=FMO1;product=Fmo1p;protein_id=NP_012046.4
NC_001140.6	RefSeq	gene	456591	457952	.	+	.	ID=gene2764;Dbxref=GeneID:856582;Name=YHR177W;gbkey=Gene;locus_tag=YHR177W
NC_001140.6	RefSeq	mRNA	456591	457952	.	+	.	ID=rna2749;Parent=gene2764;Dbxref=Genbank:NM_001179308.1;Name=NM_001179308.1;gbkey=mRNA;product=hypothetical protein;transcript_id=NM_001179308.1
NC_001140.6	RefSeq	exon	456591	457952	.	+	.	ID=id3343;Parent=rna2749;Dbxref=Genbank:NM_001179308.1;gbkey=mRNA;product=hypothetical protein;transcript_id=NM_001179308.1
NC_001140.6	RefSeq	CDS	456591	457952	.	+	0	ID=cds2589;Parent=rna2749;Dbxref=SGD:S000001220,Genbank:NP_012047.1;Name=NP_012047.1;Note=Putative transcription factor containing a WOPR domain%3B binds DNA in vitro%3B similar to C. albicans Wor1p transcription factor that regulates white-opaque switching%3B overexpression causes a cell cycle delay or arrest;gbkey=CDS;product=hypothetical protein;protein_id=NP_012047.1
NC_001140.6	RefSeq	gene	459299	461530	.	+	.	ID=gene2765;Dbxref=GeneID:856583;Name=STB5;gbkey=Gene;gene=STB5;locus_tag=YHR178W
NC_001140.6	RefSeq	mRNA	459299	461530	.	+	.	ID=rna2750;Parent=gene2765;Dbxref=Genbank:NM_001179309.3;Name=NM_001179309.3;gbkey=mRNA;gene=STB5;product=Stb5p;transcript_id=NM_001179309.3
NC_001140.6	RefSeq	exon	459299	461530	.	+	.	ID=id3344;Parent=rna2750;Dbxref=Genbank:NM_001179309.3;gbkey=mRNA;gene=STB5;product=Stb5p;transcript_id=NM_001179309.3
NC_001140.6	RefSeq	CDS	459299	461530	.	+	0	ID=cds2590;Parent=rna2750;Dbxref=SGD:S000001221,Genbank:NP_012048.3;Name=NP_012048.3;Note=Transcription factor%3B involved in regulating multidrug resistance and oxidative stress response%3B forms a heterodimer with Pdr1p%3B contains a Zn(II)2Cys6 zinc finger domain that interacts with a pleiotropic drug resistance element in vitro;gbkey=CDS;gene=STB5;product=Stb5p;protein_id=NP_012048.3
NC_001140.6	RefSeq	gene	462502	463704	.	+	.	ID=gene2766;Dbxref=GeneID:856584;Name=OYE2;gbkey=Gene;gene=OYE2;locus_tag=YHR179W
NC_001140.6	RefSeq	mRNA	462502	463704	.	+	.	ID=rna2751;Parent=gene2766;Dbxref=Genbank:NM_001179310.1;Name=NM_001179310.1;gbkey=mRNA;gene=OYE2;product=Oye2p;transcript_id=NM_001179310.1
NC_001140.6	RefSeq	exon	462502	463704	.	+	.	ID=id3345;Parent=rna2751;Dbxref=Genbank:NM_001179310.1;gbkey=mRNA;gene=OYE2;product=Oye2p;transcript_id=NM_001179310.1
NC_001140.6	RefSeq	CDS	462502	463704	.	+	0	ID=cds2591;Parent=rna2751;Dbxref=SGD:S000001222,Genbank:NP_012049.1;Name=NP_012049.1;Note=Conserved NADPH oxidoreductase containing flavin mononucleotide (FMN)%3B responsible for geraniol reduction into citronellol during fermentation%3B homologous to Oye3p with different ligand binding and catalytic properties%3B may be involved in sterol metabolism%2C oxidative stress response%2C and programmed cell death%3B protein abundance increases in response to DNA replication stress;gbkey=CDS;gene=OYE2;product=Oye2p;protein_id=NP_012049.1
NC_001140.6	RefSeq	long_terminal_repeat	463920	464147	.	-	.	ID=id3346;Dbxref=SGD:S000006999;Note=Ty1 LTR;gbkey=LTR
NC_001140.6	RefSeq	long_terminal_repeat	466549	466863	.	+	.	ID=id3347;Dbxref=SGD:S000007009;Note=Ty1 LTR;gbkey=LTR
NC_001140.6	RefSeq	long_terminal_repeat	466884	466975	.	-	.	ID=id3348;Dbxref=SGD:S000007004;Note=Ty3 LTR;gbkey=LTR
NC_001140.6	RefSeq	gene	466990	467061	.	+	.	ID=gene2767;Dbxref=GeneID:856586;Name=tT(UGU)H;gbkey=Gene;locus_tag=tT(UGU)H
NC_001140.6	RefSeq	tRNA	466990	467061	.	+	.	ID=rna2752;Parent=gene2767;Dbxref=SGD:S000006751;Note=Threonine tRNA (tRNA-Thr)%2C predicted by tRNAscan-SE analysis;gbkey=tRNA;product=tRNA-Thr
NC_001140.6	RefSeq	exon	466990	467061	.	+	.	ID=id3349;Parent=rna2752;Dbxref=SGD:S000006751;Note=Threonine tRNA (tRNA-Thr)%2C predicted by tRNAscan-SE analysis;gbkey=tRNA;product=tRNA-Thr
NC_001140.6	RefSeq	gene	467228	467914	.	+	.	ID=gene2768;Dbxref=GeneID:856587;Name=SVP26;gbkey=Gene;gene=SVP26;gene_synonym=ERV26;locus_tag=YHR181W
NC_001140.6	RefSeq	mRNA	467228	467914	.	+	.	ID=rna2753;Parent=gene2768;Dbxref=Genbank:NM_001179312.3;Name=NM_001179312.3;gbkey=mRNA;gene=SVP26;product=Svp26p;transcript_id=NM_001179312.3
NC_001140.6	RefSeq	exon	467228	467914	.	+	.	ID=id3350;Parent=rna2753;Dbxref=Genbank:NM_001179312.3;gbkey=mRNA;gene=SVP26;product=Svp26p;transcript_id=NM_001179312.3
NC_001140.6	RefSeq	CDS	467228	467914	.	+	0	ID=cds2592;Parent=rna2753;Dbxref=SGD:S000001224,Genbank:NP_012051.3;Name=NP_012051.3;Note=Integral membrane protein of the early Golgi apparatus and ER%3B involved in COP II vesicle transport%3B may also function to promote retention of proteins in the early Golgi compartment;gbkey=CDS;gene=SVP26;product=Svp26p;protein_id=NP_012051.3
NC_001140.6	RefSeq	gene	468219	470576	.	+	.	ID=gene2769;Dbxref=GeneID:856588;Name=YHR182W;gbkey=Gene;locus_tag=YHR182W
NC_001140.6	RefSeq	mRNA	468219	470576	.	+	.	ID=rna2754;Parent=gene2769;Dbxref=Genbank:NM_001179313.1;Name=NM_001179313.1;gbkey=mRNA;product=hypothetical protein;transcript_id=NM_001179313.1
NC_001140.6	RefSeq	exon	468219	470576	.	+	.	ID=id3351;Parent=rna2754;Dbxref=Genbank:NM_001179313.1;gbkey=mRNA;product=hypothetical protein;transcript_id=NM_001179313.1
NC_001140.6	RefSeq	CDS	468219	470576	.	+	0	ID=cds2593;Parent=rna2754;Dbxref=SGD:S000001225,Genbank:NP_012052.1;Name=NP_012052.1;Note=hypothetical protein%3B green fluorescent protein (GFP)-fusion protein localizes to the cell periphery and cytoplasm%3B relocalizes from bud neck to cytoplasm upon DNA replication stress;gbkey=CDS;product=hypothetical protein;protein_id=NP_012052.1
NC_001140.6	RefSeq	gene	470960	472429	.	+	.	ID=gene2770;Dbxref=GeneID:856589;Name=GND1;gbkey=Gene;gene=GND1;locus_tag=YHR183W
NC_001140.6	RefSeq	mRNA	470960	472429	.	+	.	ID=rna2755;Parent=gene2770;Dbxref=Genbank:NM_001179314.3;Name=NM_001179314.3;gbkey=mRNA;gene=GND1;product=phosphogluconate dehydrogenase (decarboxylating) GND1;transcript_id=NM_001179314.3
NC_001140.6	RefSeq	exon	470960	472429	.	+	.	ID=id3352;Parent=rna2755;Dbxref=Genbank:NM_001179314.3;gbkey=mRNA;gene=GND1;product=phosphogluconate dehydrogenase (decarboxylating) GND1;transcript_id=NM_001179314.3
NC_001140.6	RefSeq	CDS	470960	472429	.	+	0	ID=cds2594;Parent=rna2755;Dbxref=SGD:S000001226,Genbank:NP_012053.3;Name=NP_012053.3;Note=6-phosphogluconate dehydrogenase (decarboxylating)%3B catalyzes an NADPH regenerating reaction in the pentose phosphate pathway%3B required for growth on D-glucono-delta-lactone and adaptation to oxidative stress%3B GND1 has a paralog%2C GND2%2C that arose from the whole genome duplication;gbkey=CDS;gene=GND1;product=phosphogluconate dehydrogenase (decarboxylating) GND1;protein_id=NP_012053.3
NC_001140.6	RefSeq	gene	472744	474459	.	+	.	ID=gene2771;Dbxref=GeneID:856590;Name=SSP1;gbkey=Gene;gene=SSP1;gene_synonym=SPO3;locus_tag=YHR184W
NC_001140.6	RefSeq	mRNA	472744	474459	.	+	.	ID=rna2756;Parent=gene2771;Dbxref=Genbank:NM_001179315.1;Name=NM_001179315.1;gbkey=mRNA;gene=SSP1;product=Ssp1p;transcript_id=NM_001179315.1
NC_001140.6	RefSeq	exon	472744	474459	.	+	.	ID=id3353;Parent=rna2756;Dbxref=Genbank:NM_001179315.1;gbkey=mRNA;gene=SSP1;product=Ssp1p;transcript_id=NM_001179315.1
NC_001140.6	RefSeq	CDS	472744	474459	.	+	0	ID=cds2595;Parent=rna2756;Dbxref=SGD:S000001227,Genbank:NP_012054.1;Name=NP_012054.1;Note=Protein involved in the control of meiotic nuclear division%3B also involved in the coordination of meiosis with spore formation%3B transcription is induced midway through meiosis;gbkey=CDS;gene=SSP1;product=Ssp1p;protein_id=NP_012054.1
NC_001140.6	RefSeq	gene	474627	475340	.	-	.	ID=gene2772;Dbxref=GeneID:856591;Name=PFS1;gbkey=Gene;gene=PFS1;gene_synonym=ADY1;locus_tag=YHR185C
NC_001140.6	RefSeq	mRNA	474627	475340	.	-	.	ID=rna2757;Parent=gene2772;Dbxref=Genbank:NM_001179316.3;Name=NM_001179316.3;gbkey=mRNA;gene=PFS1;product=Pfs1p;transcript_id=NM_001179316.3
NC_001140.6	RefSeq	exon	474627	475340	.	-	.	ID=id3354;Parent=rna2757;Dbxref=Genbank:NM_001179316.3;gbkey=mRNA;gene=PFS1;product=Pfs1p;transcript_id=NM_001179316.3
NC_001140.6	RefSeq	CDS	474627	475340	.	-	0	ID=cds2596;Parent=rna2757;Dbxref=SGD:S000001228,Genbank:NP_012055.3;Name=NP_012055.3;Note=Sporulation protein required for prospore membrane formation%3B required for prospore membrane formation at selected spindle poles%3B ensures functionality of all four spindle pole bodies during meiosis II%3B not required for meiotic recombination or meiotic chromosome segregation;gbkey=CDS;gene=PFS1;product=Pfs1p;protein_id=NP_012055.3
NC_001140.6	RefSeq	gene	475706	475778	.	-	.	ID=gene2773;Dbxref=GeneID:856592;Name=tV(CAC)H;gbkey=Gene;locus_tag=tV(CAC)H
NC_001140.6	RefSeq	tRNA	475706	475778	.	-	.	ID=rna2758;Parent=gene2773;Dbxref=SGD:S000006768;Note=Valine tRNA (tRNA-Val)%2C predicted by tRNAscan-SE analysis;gbkey=tRNA;product=tRNA-Val
NC_001140.6	RefSeq	exon	475706	475778	.	-	.	ID=id3355;Parent=rna2758;Dbxref=SGD:S000006768;Note=Valine tRNA (tRNA-Val)%2C predicted by tRNAscan-SE analysis;gbkey=tRNA;product=tRNA-Val
NC_001140.6	RefSeq	gene	475999	480672	.	-	.	ID=gene2774;Dbxref=GeneID:856593;Name=KOG1;gbkey=Gene;gene=KOG1;gene_synonym=LAS24;locus_tag=YHR186C
NC_001140.6	RefSeq	mRNA	475999	480672	.	-	.	ID=rna2759;Parent=gene2774;Dbxref=Genbank:NM_001179317.1;Name=NM_001179317.1;gbkey=mRNA;gene=KOG1;product=Kog1p;transcript_id=NM_001179317.1
NC_001140.6	RefSeq	exon	475999	480672	.	-	.	ID=id3356;Parent=rna2759;Dbxref=Genbank:NM_001179317.1;gbkey=mRNA;gene=KOG1;product=Kog1p;transcript_id=NM_001179317.1
NC_001140.6	RefSeq	CDS	475999	480672	.	-	0	ID=cds2597;Parent=rna2759;Dbxref=SGD:S000001229,Genbank:NP_012056.1;Name=NP_012056.1;Note=Subunit of TORC1%3B TORC1 is a rapamycin-sensitive complex involved in growth control that contains Tor1p or Tor2p%2C Lst8p and Tco89p%3B contains four HEAT repeats and seven WD-40 repeats%3B may act as a scaffold protein to couple TOR and its effectors;gbkey=CDS;gene=KOG1;product=Kog1p;protein_id=NP_012056.1
NC_001140.6	RefSeq	gene	480990	481919	.	+	.	ID=gene2775;Dbxref=GeneID:856594;Name=IKI1;gbkey=Gene;gene=IKI1;gene_synonym=ELP5,HAP2,TOT5;locus_tag=YHR187W
NC_001140.6	RefSeq	mRNA	480990	481919	.	+	.	ID=rna2760;Parent=gene2775;Dbxref=Genbank:NM_001179318.3;Name=NM_001179318.3;gbkey=mRNA;gene=IKI1;product=Elongator subunit IKI1;transcript_id=NM_001179318.3
NC_001140.6	RefSeq	exon	480990	481919	.	+	.	ID=id3357;Parent=rna2760;Dbxref=Genbank:NM_001179318.3;gbkey=mRNA;gene=IKI1;product=Elongator subunit IKI1;transcript_id=NM_001179318.3
NC_001140.6	RefSeq	CDS	480990	481919	.	+	0	ID=cds2598;Parent=rna2760;Dbxref=SGD:S000001230,Genbank:NP_012057.3;Name=NP_012057.3;Note=Subunit of hexameric RecA-like ATPase Elp456 Elongator subcomplex%3B which is required for modification of wobble nucleosides in tRNA%3B iki1 mutations confer resistance to the K. lactis toxin zymocin;gbkey=CDS;gene=IKI1;product=Elongator subunit IKI1;protein_id=NP_012057.3
NC_001140.6	RefSeq	gene	482005	483837	.	-	.	ID=gene2776;Dbxref=GeneID:856595;Name=GPI16;gbkey=Gene;gene=GPI16;locus_tag=YHR188C
NC_001140.6	RefSeq	mRNA	482005	483837	.	-	.	ID=rna2761;Parent=gene2776;Dbxref=Genbank:NM_001179319.1;Name=NM_001179319.1;gbkey=mRNA;gene=GPI16;product=Gpi16p;transcript_id=NM_001179319.1
NC_001140.6	RefSeq	exon	482005	483837	.	-	.	ID=id3358;Parent=rna2761;Dbxref=Genbank:NM_001179319.1;gbkey=mRNA;gene=GPI16;product=Gpi16p;transcript_id=NM_001179319.1
NC_001140.6	RefSeq	CDS	482005	483837	.	-	0	ID=cds2599;Parent=rna2761;Dbxref=SGD:S000001231,Genbank:NP_012058.1;Name=NP_012058.1;Note=Subunit of the glycosylphosphatidylinositol transamidase complex%3B transmembrane protein%3B adds GPIs to newly synthesized proteins%3B human PIG-Tp homolog;gbkey=CDS;gene=GPI16;product=Gpi16p;protein_id=NP_012058.1
NC_001140.6	RefSeq	gene	484028	484600	.	+	.	ID=gene2777;Dbxref=GeneID:856596;Name=PTH1;gbkey=Gene;gene=PTH1;locus_tag=YHR189W
NC_001140.6	RefSeq	mRNA	484028	484600	.	+	.	ID=rna2762;Parent=gene2777;Dbxref=Genbank:NM_001179320.3;Name=NM_001179320.3;gbkey=mRNA;gene=PTH1;product=Pth1p;transcript_id=NM_001179320.3
NC_001140.6	RefSeq	exon	484028	484600	.	+	.	ID=id3359;Parent=rna2762;Dbxref=Genbank:NM_001179320.3;gbkey=mRNA;gene=PTH1;product=Pth1p;transcript_id=NM_001179320.3
NC_001140.6	RefSeq	CDS	484028	484600	.	+	0	ID=cds2600;Parent=rna2762;Dbxref=SGD:S000001232,Genbank:NP_012059.3;Name=NP_012059.3;Note=One of two mitochondrially-localized peptidyl-tRNA hydrolases%3B dispensable for respiratory growth on rich medium%2C but required for respiratory growth on minimal medium%3B see also PTH2;gbkey=CDS;gene=PTH1;product=Pth1p;protein_id=NP_012059.3
NC_001140.6	RefSeq	gene	484845	486179	.	+	.	ID=gene2778;Dbxref=GeneID:856597;Name=ERG9;gbkey=Gene;gene=ERG9;locus_tag=YHR190W
NC_001140.6	RefSeq	mRNA	484845	486179	.	+	.	ID=rna2763;Parent=gene2778;Dbxref=Genbank:NM_001179321.1;Name=NM_001179321.1;gbkey=mRNA;gene=ERG9;product=bifunctional farnesyl-diphosphate farnesyltransferase/squalene synthase;transcript_id=NM_001179321.1
NC_001140.6	RefSeq	exon	484845	486179	.	+	.	ID=id3360;Parent=rna2763;Dbxref=Genbank:NM_001179321.1;gbkey=mRNA;gene=ERG9;product=bifunctional farnesyl-diphosphate farnesyltransferase/squalene synthase;transcript_id=NM_001179321.1
NC_001140.6	RefSeq	CDS	484845	486179	.	+	0	ID=cds2601;Parent=rna2763;Dbxref=SGD:S000001233,Genbank:NP_012060.1;Name=NP_012060.1;Note=Farnesyl-diphosphate farnesyl transferase (squalene synthase)%3B joins two farnesyl pyrophosphate moieties to form squalene in the sterol biosynthesis pathway;gbkey=CDS;gene=ERG9;product=bifunctional farnesyl-diphosphate farnesyltransferase/squalene synthase;protein_id=NP_012060.1
NC_001140.6	RefSeq	gene	486230	486631	.	-	.	ID=gene2779;Dbxref=GeneID:856598;Name=CTF8;gbkey=Gene;gene=CTF8;locus_tag=YHR191C
NC_001140.6	RefSeq	mRNA	486230	486631	.	-	.	ID=rna2764;Parent=gene2779;Dbxref=Genbank:NM_001179322.3;Name=NM_001179322.3;gbkey=mRNA;gene=CTF8;product=Ctf8p;transcript_id=NM_001179322.3
NC_001140.6	RefSeq	exon	486230	486631	.	-	.	ID=id3361;Parent=rna2764;Dbxref=Genbank:NM_001179322.3;gbkey=mRNA;gene=CTF8;product=Ctf8p;transcript_id=NM_001179322.3
NC_001140.6	RefSeq	CDS	486230	486631	.	-	0	ID=cds2602;Parent=rna2764;Dbxref=SGD:S000001234,Genbank:NP_012061.3;Name=NP_012061.3;Note=Subunit of a complex with Ctf18p%3B shares some subunits with Replication Factor C%3B required for sister chromatid cohesion;gbkey=CDS;gene=CTF8;product=Ctf8p;protein_id=NP_012061.3
NC_001140.6	RefSeq	gene	486826	487662	.	+	.	ID=gene2780;Dbxref=GeneID:856599;Name=LNP1;gbkey=Gene;gene=LNP1;locus_tag=YHR192W
NC_001140.6	RefSeq	mRNA	486826	487662	.	+	.	ID=rna2765;Parent=gene2780;Dbxref=Genbank:NM_001179323.1;Name=NM_001179323.1;gbkey=mRNA;gene=LNP1;product=Lnp1p;transcript_id=NM_001179323.1
NC_001140.6	RefSeq	exon	486826	487662	.	+	.	ID=id3362;Parent=rna2765;Dbxref=Genbank:NM_001179323.1;gbkey=mRNA;gene=LNP1;product=Lnp1p;transcript_id=NM_001179323.1
NC_001140.6	RefSeq	CDS	486826	487662	.	+	0	ID=cds2603;Parent=rna2765;Dbxref=SGD:S000001235,Genbank:NP_012062.1;Name=NP_012062.1;Note=Lunapark family member involved in ER network formation%3B localizes to ER junctions and this localization is regulated by the yeast atlastin ortholog Sey1p%3B interacts with the reticulon protein Rtn1p%3B induced in response to the DNA-damaging agent MMS;gbkey=CDS;gene=LNP1;product=Lnp1p;protein_id=NP_012062.1
NC_001140.6	RefSeq	gene	487712	488236	.	-	.	ID=gene2781;Dbxref=GeneID:856600;Name=EGD2;gbkey=Gene;gene=EGD2;locus_tag=YHR193C
NC_001140.6	RefSeq	mRNA	487712	488236	.	-	.	ID=rna2766;Parent=gene2781;Dbxref=Genbank:NM_001179324.3;Name=NM_001179324.3;gbkey=mRNA;gene=EGD2;product=Egd2p;transcript_id=NM_001179324.3
NC_001140.6	RefSeq	exon	487712	488236	.	-	.	ID=id3363;Parent=rna2766;Dbxref=Genbank:NM_001179324.3;gbkey=mRNA;gene=EGD2;product=Egd2p;transcript_id=NM_001179324.3
NC_001140.6	RefSeq	CDS	487712	488236	.	-	0	ID=cds2604;Parent=rna2766;Dbxref=SGD:S000001236,Genbank:NP_012063.3;Name=NP_012063.3;Note=Alpha subunit of the nascent polypeptide-associated complex (NAC)%3B involved in protein sorting and translocation%3B associated with cytoplasmic ribosomes;gbkey=CDS;gene=EGD2;product=Egd2p;protein_id=NP_012063.3
NC_001140.6	RefSeq	gene	488657	490396	.	+	.	ID=gene2782;Dbxref=GeneID:856601;Name=MDM31;gbkey=Gene;gene=MDM31;locus_tag=YHR194W
NC_001140.6	RefSeq	mRNA	488657	490396	.	+	.	ID=rna2767;Parent=gene2782;Dbxref=Genbank:NM_001179325.1;Name=NM_001179325.1;gbkey=mRNA;gene=MDM31;product=Mdm31p;transcript_id=NM_001179325.1
NC_001140.6	RefSeq	exon	488657	490396	.	+	.	ID=id3364;Parent=rna2767;Dbxref=Genbank:NM_001179325.1;gbkey=mRNA;gene=MDM31;product=Mdm31p;transcript_id=NM_001179325.1
NC_001140.6	RefSeq	CDS	488657	490396	.	+	0	ID=cds2605;Parent=rna2767;Dbxref=SGD:S000001237,Genbank:NP_012064.1;Name=NP_012064.1;Note=Mitochondrial protein that may have a role in phospholipid metabolism%3B inner membrane protein with similarity to Mdm32p%3B required for normal mitochondrial morphology and inheritance%3B interacts genetically with MMM1%2C MMM2%2C MDM10%2C MDM12%2C and MDM34;gbkey=CDS;gene=MDM31;product=Mdm31p;protein_id=NP_012064.1
NC_001140.6	RefSeq	gene	490747	491712	.	+	.	ID=gene2783;Dbxref=GeneID:856602;Name=NVJ1;gbkey=Gene;gene=NVJ1;gene_synonym=VAB36;locus_tag=YHR195W
NC_001140.6	RefSeq	mRNA	490747	491712	.	+	.	ID=rna2768;Parent=gene2783;Dbxref=Genbank:NM_001179326.3;Name=NM_001179326.3;gbkey=mRNA;gene=NVJ1;product=Nvj1p;transcript_id=NM_001179326.3
NC_001140.6	RefSeq	exon	490747	491712	.	+	.	ID=id3365;Parent=rna2768;Dbxref=Genbank:NM_001179326.3;gbkey=mRNA;gene=NVJ1;product=Nvj1p;transcript_id=NM_001179326.3
NC_001140.6	RefSeq	CDS	490747	491712	.	+	0	ID=cds2606;Parent=rna2768;Dbxref=SGD:S000001238,Genbank:NP_012065.3;Name=NP_012065.3;Note=Nuclear envelope protein%3B anchored to the nuclear inner membrane%2C that interacts with the vacuolar membrane protein Vac8p to promote formation of nucleus-vacuole junctions during piecemeal microautophagy of the nucleus (PMN);gbkey=CDS;gene=NVJ1;product=Nvj1p;protein_id=NP_012065.3
NC_001140.6	RefSeq	gene	491931	493658	.	+	.	ID=gene2784;Dbxref=GeneID:856603;Name=UTP9;gbkey=Gene;gene=UTP9;locus_tag=YHR196W
NC_001140.6	RefSeq	mRNA	491931	493658	.	+	.	ID=rna2769;Parent=gene2784;Dbxref=Genbank:NM_001179327.1;Name=NM_001179327.1;gbkey=mRNA;gene=UTP9;product=Utp9p;transcript_id=NM_001179327.1
NC_001140.6	RefSeq	exon	491931	493658	.	+	.	ID=id3366;Parent=rna2769;Dbxref=Genbank:NM_001179327.1;gbkey=mRNA;gene=UTP9;product=Utp9p;transcript_id=NM_001179327.1
NC_001140.6	RefSeq	CDS	491931	493658	.	+	0	ID=cds2607;Parent=rna2769;Dbxref=SGD:S000001239,Genbank:NP_012066.1;Name=NP_012066.1;Note=Nucleolar protein%3B component of the small subunit (SSU) processome containing the U3 snoRNA that is involved in processing of pre-18S rRNA;gbkey=CDS;gene=UTP9;product=Utp9p;protein_id=NP_012066.1
NC_001140.6	RefSeq	gene	493896	496187	.	+	.	ID=gene2785;Dbxref=GeneID:856604;Name=RIX1;gbkey=Gene;gene=RIX1;gene_synonym=IPI2;locus_tag=YHR197W
NC_001140.6	RefSeq	mRNA	493896	496187	.	+	.	ID=rna2770;Parent=gene2785;Dbxref=Genbank:NM_001179328.4;Name=NM_001179328.4;gbkey=mRNA;gene=RIX1;product=Rix1p;transcript_id=NM_001179328.4
NC_001140.6	RefSeq	exon	493896	496187	.	+	.	ID=id3367;Parent=rna2770;Dbxref=Genbank:NM_001179328.4;gbkey=mRNA;gene=RIX1;product=Rix1p;transcript_id=NM_001179328.4
NC_001140.6	RefSeq	CDS	493896	496187	.	+	0	ID=cds2608;Parent=rna2770;Dbxref=SGD:S000001240,Genbank:NP_012067.4;Name=NP_012067.4;Note=Component of the Rix1 complex and possibly pre-replicative complexes%3B required for processing of ITS2 sequences from 35S pre-rRNA%3B component of the pre-60S ribosomal particle with the dynein-related AAA-type ATPase Mdn1p%3B required for pre-replicative complex (pre-RC) formation and maintenance during DNA replication licensing%3B relocalizes to the cytosol in response to hypoxia%3B essential gene;gbkey=CDS;gene=RIX1;product=Rix1p;protein_id=NP_012067.4
NC_001140.6	RefSeq	gene	496315	497280	.	-	.	ID=gene2786;Dbxref=GeneID:856605;Name=AIM18;gbkey=Gene;gene=AIM18;gene_synonym=FMP22;locus_tag=YHR198C
NC_001140.6	RefSeq	mRNA	496315	497280	.	-	.	ID=rna2771;Parent=gene2786;Dbxref=Genbank:NM_001179329.1;Name=NM_001179329.1;gbkey=mRNA;gene=AIM18;product=Aim18p;transcript_id=NM_001179329.1
NC_001140.6	RefSeq	exon	496315	497280	.	-	.	ID=id3368;Parent=rna2771;Dbxref=Genbank:NM_001179329.1;gbkey=mRNA;gene=AIM18;product=Aim18p;transcript_id=NM_001179329.1
NC_001140.6	RefSeq	CDS	496315	497280	.	-	0	ID=cds2609;Parent=rna2771;Dbxref=SGD:S000001241,Genbank:NP_012068.1;Name=NP_012068.1;Note=hypothetical protein%3B the authentic%2C non-tagged protein is detected in highly purified mitochondria in high-throughput studies%3B null mutant displays elevated frequency of mitochondrial genome loss;gbkey=CDS;gene=AIM18;product=Aim18p;protein_id=NP_012068.1
NC_001140.6	RefSeq	gene	497490	498422	.	-	.	ID=gene2787;Dbxref=GeneID:856606;Name=AIM46;gbkey=Gene;gene=AIM46;gene_synonym=FMP34;locus_tag=YHR199C
NC_001140.6	RefSeq	mRNA	497490	498422	.	-	.	ID=rna2772;Parent=gene2787;Dbxref=Genbank:NM_001179330.3;Name=NM_001179330.3;gbkey=mRNA;gene=AIM46;product=Aim46p;transcript_id=NM_001179330.3
NC_001140.6	RefSeq	exon	497490	498422	.	-	.	ID=id3369;Parent=rna2772;Dbxref=Genbank:NM_001179330.3;gbkey=mRNA;gene=AIM46;product=Aim46p;transcript_id=NM_001179330.3
NC_001140.6	RefSeq	CDS	497490	498422	.	-	0	ID=cds2610;Parent=rna2772;Dbxref=SGD:S000001242,Genbank:NP_012069.3;Name=NP_012069.3;Note=hypothetical protein%3B the authentic%2C non-tagged protein is detected in highly purified mitochondria in high-throughput studies%3B null mutant displays elevated frequency of mitochondrial genome loss;gbkey=CDS;gene=AIM46;product=Aim46p;protein_id=NP_012069.3
NC_001140.6	RefSeq	gene	498571	498859	.	-	.	ID=gene2788;Dbxref=GeneID:2746858;Name=NBL1;gbkey=Gene;gene=NBL1;locus_tag=YHR199C-A
NC_001140.6	RefSeq	mRNA	498571	498859	.	-	.	ID=rna2773;Parent=gene2788;Dbxref=Genbank:NM_001184671.1;Name=NM_001184671.1;gbkey=mRNA;gene=NBL1;product=Nbl1p;transcript_id=NM_001184671.1
NC_001140.6	RefSeq	exon	498787	498859	.	-	.	ID=id3370;Parent=rna2773;Dbxref=Genbank:NM_001184671.1;gbkey=mRNA;gene=NBL1;product=Nbl1p;transcript_id=NM_001184671.1
NC_001140.6	RefSeq	exon	498571	498719	.	-	.	ID=id3371;Parent=rna2773;Dbxref=Genbank:NM_001184671.1;gbkey=mRNA;gene=NBL1;product=Nbl1p;transcript_id=NM_001184671.1
NC_001140.6	RefSeq	CDS	498787	498859	.	-	0	ID=cds2611;Parent=rna2773;Dbxref=SGD:S000029704,Genbank:NP_976247.1;Name=NP_976247.1;Note=Subunit of the conserved chromosomal passenger complex (CPC)%3B complex regulates mitotic chromosome segregation%3B not required for the kinase activity of the complex%3B mediates the interaction of Sli15p and Bir1p%3B other complex members are Ipl1p%2C Sli15p%2C and Bir1p;gbkey=CDS;gene=NBL1;product=Nbl1p;protein_id=NP_976247.1
NC_001140.6	RefSeq	CDS	498571	498719	.	-	2	ID=cds2611;Parent=rna2773;Dbxref=SGD:S000029704,Genbank:NP_976247.1;Name=NP_976247.1;Note=Subunit of the conserved chromosomal passenger complex (CPC)%3B complex regulates mitotic chromosome segregation%3B not required for the kinase activity of the complex%3B mediates the interaction of Sli15p and Bir1p%3B other complex members are Ipl1p%2C Sli15p%2C and Bir1p;gbkey=CDS;gene=NBL1;product=Nbl1p;protein_id=NP_976247.1
NC_001140.6	RefSeq	gene	499079	499885	.	+	.	ID=gene2789;Dbxref=GeneID:856607;Name=RPN10;gbkey=Gene;gene=RPN10;gene_synonym=MCB1,SUN1;locus_tag=YHR200W
NC_001140.6	RefSeq	mRNA	499079	499885	.	+	.	ID=rna2774;Parent=gene2789;Dbxref=Genbank:NM_001179331.3;Name=NM_001179331.3;gbkey=mRNA;gene=RPN10;product=proteasome regulatory particle base subunit RPN10;transcript_id=NM_001179331.3
NC_001140.6	RefSeq	exon	499079	499885	.	+	.	ID=id3372;Parent=rna2774;Dbxref=Genbank:NM_001179331.3;gbkey=mRNA;gene=RPN10;product=proteasome regulatory particle base subunit RPN10;transcript_id=NM_001179331.3
NC_001140.6	RefSeq	CDS	499079	499885	.	+	0	ID=cds2612;Parent=rna2774;Dbxref=SGD:S000001243,Genbank:NP_012070.3;Name=NP_012070.3;Note=Non-ATPase base subunit of the 19S RP of the 26S proteasome%3B N-terminus plays a role in maintaining the structural integrity of the regulatory particle (RP)%3B binds selectively to polyubiquitin chains%3B homolog of the mammalian S5a protein;gbkey=CDS;gene=RPN10;product=proteasome regulatory particle base subunit RPN10;protein_id=NP_012070.3
NC_001140.6	RefSeq	gene	499950	501143	.	-	.	ID=gene2790;Dbxref=GeneID:856608;Name=PPX1;gbkey=Gene;gene=PPX1;locus_tag=YHR201C
NC_001140.6	RefSeq	mRNA	499950	501143	.	-	.	ID=rna2775;Parent=gene2790;Dbxref=Genbank:NM_001179332.1;Name=NM_001179332.1;gbkey=mRNA;gene=PPX1;product=Ppx1p;transcript_id=NM_001179332.1
NC_001140.6	RefSeq	exon	499950	501143	.	-	.	ID=id3373;Parent=rna2775;Dbxref=Genbank:NM_001179332.1;gbkey=mRNA;gene=PPX1;product=Ppx1p;transcript_id=NM_001179332.1
NC_001140.6	RefSeq	CDS	499950	501143	.	-	0	ID=cds2613;Parent=rna2775;Dbxref=SGD:S000001244,Genbank:NP_012071.1;Name=NP_012071.1;Note=Exopolyphosphatase%3B hydrolyzes inorganic polyphosphate (poly P) into Pi residues%3B located in the cytosol%2C plasma membrane%2C and mitochondrial matrix;gbkey=CDS;gene=PPX1;product=Ppx1p;protein_id=NP_012071.1
NC_001140.6	RefSeq	region	501756	501996	.	+	.	ID=id3374;Dbxref=SGD:S000118362;Note=ARS822~Autonomously Replicating Sequence;gbkey=rep_origin
NC_001140.6	RefSeq	gene	502388	504196	.	+	.	ID=gene2791;Dbxref=GeneID:856609;Name=YHR202W;gbkey=Gene;locus_tag=YHR202W
NC_001140.6	RefSeq	mRNA	502388	504196	.	+	.	ID=rna2776;Parent=gene2791;Dbxref=Genbank:NM_001179333.3;Name=NM_001179333.3;gbkey=mRNA;product=hypothetical protein;transcript_id=NM_001179333.3
NC_001140.6	RefSeq	exon	502388	504196	.	+	.	ID=id3375;Parent=rna2776;Dbxref=Genbank:NM_001179333.3;gbkey=mRNA;product=hypothetical protein;transcript_id=NM_001179333.3
NC_001140.6	RefSeq	CDS	502388	504196	.	+	0	ID=cds2614;Parent=rna2776;Dbxref=SGD:S000001245,Genbank:NP_012072.3;Name=NP_012072.3;Note=hypothetical protein%3B green fluorescent protein (GFP)-fusion protein localizes to the vacuole%2C while HA-tagged protein is found in the soluble fraction%2C suggesting cytoplasmic localization;gbkey=CDS;product=hypothetical protein;protein_id=NP_012072.3
NC_001140.6	RefSeq	gene	504476	505530	.	-	.	ID=gene2792;Dbxref=GeneID:856610;Name=RPS4B;gbkey=Gene;gene=RPS4B;locus_tag=YHR203C
NC_001140.6	RefSeq	mRNA	504476	505530	.	-	.	ID=rna2777;Parent=gene2792;Dbxref=Genbank:NM_001179334.1;Name=NM_001179334.1;gbkey=mRNA;gene=RPS4B;product=ribosomal 40S subunit protein S4B;transcript_id=NM_001179334.1
NC_001140.6	RefSeq	exon	505517	505530	.	-	.	ID=id3376;Parent=rna2777;Dbxref=Genbank:NM_001179334.1;gbkey=mRNA;gene=RPS4B;product=ribosomal 40S subunit protein S4B;transcript_id=NM_001179334.1
NC_001140.6	RefSeq	exon	504476	505247	.	-	.	ID=id3377;Parent=rna2777;Dbxref=Genbank:NM_001179334.1;gbkey=mRNA;gene=RPS4B;product=ribosomal 40S subunit protein S4B;transcript_id=NM_001179334.1
NC_001140.6	RefSeq	CDS	505517	505530	.	-	0	ID=cds2615;Parent=rna2777;Dbxref=SGD:S000001246,Genbank:NP_012073.1;Name=NP_012073.1;Note=Protein component of the small (40S) ribosomal subunit%3B homologous to mammalian ribosomal protein S4%2C no bacterial homolog%3B RPS4B has a paralog%2C RPS4A%2C that arose from the whole genome duplication;gbkey=CDS;gene=RPS4B;product=ribosomal 40S subunit protein S4B;protein_id=NP_012073.1
NC_001140.6	RefSeq	CDS	504476	505247	.	-	1	ID=cds2615;Parent=rna2777;Dbxref=SGD:S000001246,Genbank:NP_012073.1;Name=NP_012073.1;Note=Protein component of the small (40S) ribosomal subunit%3B homologous to mammalian ribosomal protein S4%2C no bacterial homolog%3B RPS4B has a paralog%2C RPS4A%2C that arose from the whole genome duplication;gbkey=CDS;gene=RPS4B;product=ribosomal 40S subunit protein S4B;protein_id=NP_012073.1
NC_001140.6	RefSeq	gene	506319	508709	.	+	.	ID=gene2793;Dbxref=GeneID:856611;Name=MNL1;gbkey=Gene;gene=MNL1;gene_synonym=HTM1;locus_tag=YHR204W
NC_001140.6	RefSeq	mRNA	506319	508709	.	+	.	ID=rna2778;Parent=gene2793;Dbxref=Genbank:NM_001179335.3;Name=NM_001179335.3;gbkey=mRNA;gene=MNL1;product=alpha-1%2C2-mannosidase MNL1;transcript_id=NM_001179335.3
NC_001140.6	RefSeq	exon	506319	508709	.	+	.	ID=id3378;Parent=rna2778;Dbxref=Genbank:NM_001179335.3;gbkey=mRNA;gene=MNL1;product=alpha-1%2C2-mannosidase MNL1;transcript_id=NM_001179335.3
NC_001140.6	RefSeq	CDS	506319	508709	.	+	0	ID=cds2616;Parent=rna2778;Dbxref=SGD:S000001247,Genbank:NP_012074.3;Name=NP_012074.3;Note=Alpha-1%2C2-specific exomannosidase of the endoplasmic reticulum%3B in complex with Pdi1p%2C generates a Man7GlcNac2 oligosaccharide signal on glycoproteins destined for ubiquitin-proteasome degradation;gbkey=CDS;gene=MNL1;product=alpha-1%2C2-mannosidase MNL1;protein_id=NP_012074.3
NC_001140.6	RefSeq	gene	509363	511837	.	+	.	ID=gene2794;Dbxref=GeneID:856612;Name=SCH9;gbkey=Gene;gene=SCH9;gene_synonym=HRM2,KOM1;locus_tag=YHR205W
NC_001140.6	RefSeq	mRNA	509363	511837	.	+	.	ID=rna2779;Parent=gene2794;Dbxref=Genbank:NM_001179336.1;Name=NM_001179336.1;gbkey=mRNA;gene=SCH9;product=serine/threonine protein kinase SCH9;transcript_id=NM_001179336.1
NC_001140.6	RefSeq	exon	509363	511837	.	+	.	ID=id3379;Parent=rna2779;Dbxref=Genbank:NM_001179336.1;gbkey=mRNA;gene=SCH9;product=serine/threonine protein kinase SCH9;transcript_id=NM_001179336.1
NC_001140.6	RefSeq	CDS	509363	511837	.	+	0	ID=cds2617;Parent=rna2779;Dbxref=SGD:S000001248,Genbank:NP_012075.1;Name=NP_012075.1;Note=AGC family protein kinase%3B functional ortholog of mammalian S6 kinase%3B phosphorylated by Tor1p and required for TORC1-mediated regulation of ribosome biogenesis%2C translation initiation%2C and entry into G0 phase%3B involved in transactivation of osmostress-responsive genes%3B regulates G1 progression%2C cAPK activity and nitrogen activation of the FGM pathway%3B integrates nutrient signals and stress signals from sphingolipids to regulate lifespan;gbkey=CDS;gene=SCH9;product=serine/threonine protein kinase SCH9;protein_id=NP_012075.1
NC_001140.6	RefSeq	gene	512732	514600	.	+	.	ID=gene2795;Dbxref=GeneID:856613;Name=SKN7;gbkey=Gene;gene=SKN7;gene_synonym=BRY1,POS9;locus_tag=YHR206W
NC_001140.6	RefSeq	mRNA	512732	514600	.	+	.	ID=rna2780;Parent=gene2795;Dbxref=Genbank:NM_001179337.3;Name=NM_001179337.3;gbkey=mRNA;gene=SKN7;product=kinase-regulated stress-responsive transcription factor SKN7;transcript_id=NM_001179337.3
NC_001140.6	RefSeq	exon	512732	514600	.	+	.	ID=id3380;Parent=rna2780;Dbxref=Genbank:NM_001179337.3;gbkey=mRNA;gene=SKN7;product=kinase-regulated stress-responsive transcription factor SKN7;transcript_id=NM_001179337.3
NC_001140.6	RefSeq	CDS	512732	514600	.	+	0	ID=cds2618;Parent=rna2780;Dbxref=SGD:S000001249,Genbank:NP_012076.3;Name=NP_012076.3;Note=Nuclear response regulator and transcription factor%3B physically interacts with the Tup1-Cyc8 complex and recruits Tup1p to its targets%3B part of a branched two-component signaling system%3B required for optimal induction of heat-shock genes in response to oxidative stress%3B involved in osmoregulation%3B relocalizes to the cytosol in response to hypoxia%3B SKN7 has a paralog%2C HMS2%2C that arose from the whole genome duplication;gbkey=CDS;gene=SKN7;product=kinase-regulated stress-responsive transcription factor SKN7;protein_id=NP_012076.3
NC_001140.6	RefSeq	gene	514905	516485	.	-	.	ID=gene2796;Dbxref=GeneID:856614;Name=SET5;gbkey=Gene;gene=SET5;locus_tag=YHR207C
NC_001140.6	RefSeq	mRNA	514905	516485	.	-	.	ID=rna2781;Parent=gene2796;Dbxref=Genbank:NM_001179338.1;Name=NM_001179338.1;gbkey=mRNA;gene=SET5;product=Set5p;transcript_id=NM_001179338.1
NC_001140.6	RefSeq	exon	514905	516485	.	-	.	ID=id3381;Parent=rna2781;Dbxref=Genbank:NM_001179338.1;gbkey=mRNA;gene=SET5;product=Set5p;transcript_id=NM_001179338.1
NC_001140.6	RefSeq	CDS	514905	516485	.	-	0	ID=cds2619;Parent=rna2781;Dbxref=SGD:S000001250,Genbank:NP_012077.1;Name=NP_012077.1;Note=Methyltransferase involved in methylation of histone H4 Lys5%2C -8%2C -12%3B S-adenosylmethionine-dependent%3B zinc-finger protein%2C contains one canonical and two unusual fingers in unusual arrangements%3B deletion enhances replication of positive-strand RNA virus;gbkey=CDS;gene=SET5;product=Set5p;protein_id=NP_012077.1
NC_001140.6	RefSeq	gene	517532	518713	.	+	.	ID=gene2797;Dbxref=GeneID:856615;Name=BAT1;gbkey=Gene;gene=BAT1;gene_synonym=ECA39,TWT1;locus_tag=YHR208W
NC_001140.6	RefSeq	mRNA	517532	518713	.	+	.	ID=rna2782;Parent=gene2797;Dbxref=Genbank:NM_001179339.3;Name=NM_001179339.3;gbkey=mRNA;gene=BAT1;product=branched-chain-amino-acid transaminase BAT1;transcript_id=NM_001179339.3
NC_001140.6	RefSeq	exon	517532	518713	.	+	.	ID=id3382;Parent=rna2782;Dbxref=Genbank:NM_001179339.3;gbkey=mRNA;gene=BAT1;product=branched-chain-amino-acid transaminase BAT1;transcript_id=NM_001179339.3
NC_001140.6	RefSeq	CDS	517532	518713	.	+	0	ID=cds2620;Parent=rna2782;Dbxref=SGD:S000001251,Genbank:NP_012078.3;Name=NP_012078.3;Note=Mitochondrial branched-chain amino acid (BCAA) aminotransferase%3B preferentially involved in BCAA biosynthesis%3B homolog of murine ECA39%3B highly expressed during logarithmic phase and repressed during stationary phase%3B BAT1 has a paralog%2C BAT2%2C that arose from the whole genome duplication;gbkey=CDS;gene=BAT1;product=branched-chain-amino-acid transaminase BAT1;protein_id=NP_012078.3
NC_001140.6	RefSeq	gene	519437	520312	.	+	.	ID=gene2798;Dbxref=GeneID:856616;Name=CRG1;gbkey=Gene;gene=CRG1;locus_tag=YHR209W
NC_001140.6	RefSeq	mRNA	519437	520312	.	+	.	ID=rna2783;Parent=gene2798;Dbxref=Genbank:NM_001179340.1;Name=NM_001179340.1;gbkey=mRNA;gene=CRG1;product=Crg1p;transcript_id=NM_001179340.1
NC_001140.6	RefSeq	exon	519437	520312	.	+	.	ID=id3383;Parent=rna2783;Dbxref=Genbank:NM_001179340.1;gbkey=mRNA;gene=CRG1;product=Crg1p;transcript_id=NM_001179340.1
NC_001140.6	RefSeq	CDS	519437	520312	.	+	0	ID=cds2621;Parent=rna2783;Dbxref=SGD:S000001252,Genbank:NP_012079.1;Name=NP_012079.1;Note=S-AdoMet-dependent methyltransferase involved in lipid homeostasis%3B mediates resistance to a drug cantharidin;gbkey=CDS;gene=CRG1;product=Crg1p;protein_id=NP_012079.1
NC_001140.6	RefSeq	gene	520712	521737	.	-	.	ID=gene2799;Dbxref=GeneID:856617;Name=YHR210C;gbkey=Gene;locus_tag=YHR210C
NC_001140.6	RefSeq	mRNA	520712	521737	.	-	.	ID=rna2784;Parent=gene2799;Dbxref=Genbank:NM_001179341.3;Name=NM_001179341.3;gbkey=mRNA;product=aldose 1-epimerase superfamily protein;transcript_id=NM_001179341.3
NC_001140.6	RefSeq	exon	520712	521737	.	-	.	ID=id3384;Parent=rna2784;Dbxref=Genbank:NM_001179341.3;gbkey=mRNA;product=aldose 1-epimerase superfamily protein;transcript_id=NM_001179341.3
NC_001140.6	RefSeq	CDS	520712	521737	.	-	0	ID=cds2622;Parent=rna2784;Dbxref=SGD:S000001253,Genbank:NP_012080.3;Name=NP_012080.3;Note=Putative aldose 1-epimerase superfamily protein%3B non-essential gene%3B highly expressed under anaeorbic conditions;gbkey=CDS;product=aldose 1-epimerase superfamily protein;protein_id=NP_012080.3
NC_001140.6	RefSeq	gene	525392	528619	.	+	.	ID=gene2800;Dbxref=GeneID:856618;Name=FLO5;gbkey=Gene;gene=FLO5;locus_tag=YHR211W
NC_001140.6	RefSeq	mRNA	525392	528619	.	+	.	ID=rna2785;Parent=gene2800;Dbxref=Genbank:NM_001179342.1;Name=NM_001179342.1;gbkey=mRNA;gene=FLO5;product=flocculin FLO5;transcript_id=NM_001179342.1
NC_001140.6	RefSeq	exon	525392	528619	.	+	.	ID=id3385;Parent=rna2785;Dbxref=Genbank:NM_001179342.1;gbkey=mRNA;gene=FLO5;product=flocculin FLO5;transcript_id=NM_001179342.1
NC_001140.6	RefSeq	CDS	525392	528619	.	+	0	ID=cds2623;Parent=rna2785;Dbxref=SGD:S000001254,Genbank:NP_012081.1;Name=NP_012081.1;Note=Lectin-like cell wall protein (flocculin) involved in flocculation%3B binds mannose chains on the surface of other cells%2C confers floc-forming ability that is chymotrypsin resistant but heat labile%3B FLO5 has a paralog%2C FLO1%2C that arose from a segmental duplication;gbkey=CDS;gene=FLO5;product=flocculin FLO5;protein_id=NP_012081.1
NC_001140.6	RefSeq	long_terminal_repeat	530049	530379	.	-	.	ID=id3386;Dbxref=SGD:S000007000;Note=Ty1 LTR;gbkey=LTR
NC_001140.6	RefSeq	gene	538742	538945	.	+	.	ID=gene2801;Dbxref=GeneID:1466531;Name=YHR212W-A;gbkey=Gene;locus_tag=YHR212W-A
NC_001140.6	RefSeq	mRNA	538742	538945	.	+	.	ID=rna2786;Parent=gene2801;Dbxref=Genbank:NM_001184598.3;Name=NM_001184598.3;gbkey=mRNA;product=hypothetical protein;transcript_id=NM_001184598.3
NC_001140.6	RefSeq	exon	538742	538945	.	+	.	ID=id3387;Parent=rna2786;Dbxref=Genbank:NM_001184598.3;gbkey=mRNA;product=hypothetical protein;transcript_id=NM_001184598.3
NC_001140.6	RefSeq	CDS	538742	538945	.	+	0	ID=cds2624;Parent=rna2786;Dbxref=SGD:S000028650,Genbank:NP_878091.3;Name=NP_878091.3;Note=Pseudogenic fragment with similarity to flocculins%3B identified by gene-trapping%2C microarray-based expression analysis%2C and genome-wide homology searching%3B YHR212W-A has a paralog%2C YAR061W%2C that arose from a segmental duplication;gbkey=CDS;product=hypothetical protein;protein_id=NP_878091.3
NC_001140.6	RefSeq	gene	539151	539747	.	+	.	ID=gene2802;Dbxref=GeneID:856620;Name=YHR213W;gbkey=Gene;locus_tag=YHR213W
NC_001140.6	RefSeq	mRNA	539151	539747	.	+	.	ID=rna2787;Parent=gene2802;Dbxref=Genbank:NM_001179344.1;Name=NM_001179344.1;gbkey=mRNA;product=hypothetical protein;transcript_id=NM_001179344.1
NC_001140.6	RefSeq	exon	539151	539747	.	+	.	ID=id3388;Parent=rna2787;Dbxref=Genbank:NM_001179344.1;gbkey=mRNA;product=hypothetical protein;transcript_id=NM_001179344.1
NC_001140.6	RefSeq	CDS	539151	539747	.	+	0	ID=cds2625;Parent=rna2787;Dbxref=SGD:S000001256,Genbank:NP_012083.1;Name=NP_012083.1;Note=Pseudogenic fragment with similarity to flocculins%3B YHR213W has a paralog%2C YAR062W%2C that arose from a segmental duplication;gbkey=CDS;product=hypothetical protein;protein_id=NP_012083.1
NC_001140.6	RefSeq	gene	540549	540782	.	+	.	ID=gene2803;Dbxref=GeneID:1466532;Name=YHR213W-A;gbkey=Gene;locus_tag=YHR213W-A
NC_001140.6	RefSeq	mRNA	540549	540782	.	+	.	ID=rna2788;Parent=gene2803;Dbxref=Genbank:NM_001184599.3;Name=NM_001184599.3;gbkey=mRNA;product=hypothetical protein;transcript_id=NM_001184599.3
NC_001140.6	RefSeq	exon	540549	540782	.	+	.	ID=id3389;Parent=rna2788;Dbxref=Genbank:NM_001184599.3;gbkey=mRNA;product=hypothetical protein;transcript_id=NM_001184599.3
NC_001140.6	RefSeq	CDS	540549	540782	.	+	0	ID=cds2626;Parent=rna2788;Dbxref=SGD:S000028651,Genbank:NP_878092.3;Name=NP_878092.3;Note=hypothetical protein%3B identified by gene-trapping%2C microarray-based expression analysis%2C and genome-wide homology searching;gbkey=CDS;product=hypothetical protein;protein_id=NP_878092.3
NC_001140.6	RefSeq	gene	540800	541099	.	+	.	ID=gene2804;Dbxref=GeneID:1466533;Name=YHR213W-B;gbkey=Gene;locus_tag=YHR213W-B
NC_001140.6	RefSeq	mRNA	540800	541099	.	+	.	ID=rna2789;Parent=gene2804;Dbxref=Genbank:NM_001184600.1;Name=NM_001184600.1;gbkey=mRNA;product=hypothetical protein;transcript_id=NM_001184600.1
NC_001140.6	RefSeq	exon	540800	541099	.	+	.	ID=id3390;Parent=rna2789;Dbxref=Genbank:NM_001184600.1;gbkey=mRNA;product=hypothetical protein;transcript_id=NM_001184600.1
NC_001140.6	RefSeq	CDS	540800	541099	.	+	0	ID=cds2627;Parent=rna2789;Dbxref=SGD:S000028652,Genbank:NP_878093.1;Name=NP_878093.1;Note=Pseudogenic fragment with similarity to flocculins%3B identified by gene-trapping%2C microarray-based expression analysis%2C and genome-wide homology searching%3B YHR213W-B has a paralog%2C YAR064W%2C that arose from a segmental duplication;gbkey=CDS;product=hypothetical protein;protein_id=NP_878093.1
NC_001140.6	RefSeq	gene	541651	542262	.	+	.	ID=gene2805;Dbxref=GeneID:856621;Name=YHR214W;gbkey=Gene;locus_tag=YHR214W
NC_001140.6	RefSeq	mRNA	541651	542262	.	+	.	ID=rna2790;Parent=gene2805;Dbxref=Genbank:NM_001179345.3;Name=NM_001179345.3;gbkey=mRNA;product=hypothetical protein;transcript_id=NM_001179345.3
NC_001140.6	RefSeq	exon	541651	542262	.	+	.	ID=id3391;Parent=rna2790;Dbxref=Genbank:NM_001179345.3;gbkey=mRNA;product=hypothetical protein;transcript_id=NM_001179345.3
NC_001140.6	RefSeq	CDS	541651	542262	.	+	0	ID=cds2628;Parent=rna2790;Dbxref=SGD:S000001257,Genbank:NP_012084.3;Name=NP_012084.3;Note=hypothetical protein%3B predicted to be a glycosylphosphatidylinositol-modified (GPI) protein%3B YHR214W has a paralog%2C YAR066W%2C that arose from a segmental duplication;gbkey=CDS;product=hypothetical protein;protein_id=NP_012084.3
NC_001140.6	RefSeq	region	543610	549637	.	-	.	ID=id3392;Dbxref=SGD:S000007006;Note=YHRCTy1-1%3B Ty1 element%2C LTR retrotransposon of the Copia (Pseudoviridae) group%3B contains co-transcribed genes TYA Gag and TYB Pol%2C encoding proteins involved in structure and function of virus-like particles%2C flanked by two direct repeats;gbkey=mobile_element
NC_001140.6	RefSeq	long_terminal_repeat	543610	543941	.	-	.	ID=id3393;Dbxref=SGD:S000007001;Note=Ty1 LTR;gbkey=LTR
NC_001140.6	RefSeq	gene	543964	549346	.	-	.	ID=gene2806;Dbxref=GeneID:856623;Name=YHR214C-B;gbkey=Gene;locus_tag=YHR214C-B
NC_001140.6	RefSeq	mRNA	543964	549346	.	-	.	ID=rna2791;Parent=gene2806;Dbxref=Genbank:NM_001181431.2;Name=NM_001181431.2;gbkey=mRNA;product=gag-pol fusion protein;transcript_id=NM_001181431.2
NC_001140.6	RefSeq	exon	543964	549346	.	-	.	ID=id3394;Parent=rna2791;Dbxref=Genbank:NM_001181431.2;gbkey=mRNA;product=gag-pol fusion protein;transcript_id=NM_001181431.2
NC_001140.6	RefSeq	CDS	547931	549346	.	-	0	ID=cds2629;Parent=rna2791;Dbxref=SGD:S000003534,Genbank:NP_012086.1;Name=NP_012086.1;Note=Retrotransposon TYA Gag and TYB Pol genes%3B transcribed/translated as one unit%3B polyprotein is processed to make a nucleocapsid-like protein (Gag)%2C reverse transcriptase (RT)%2C protease (PR)%2C and integrase (IN)%3B similar to retroviral genes%3B YHR214C-B has a paralog%2C YAR070C%2C that arose from a segmental duplication;exception=ribosomal slippage;gbkey=CDS;product=gag-pol fusion protein;protein_id=NP_012086.1
NC_001140.6	RefSeq	CDS	543964	547929	.	-	0	ID=cds2629;Parent=rna2791;Dbxref=SGD:S000003534,Genbank:NP_012086.1;Name=NP_012086.1;Note=Retrotransposon TYA Gag and TYB Pol genes%3B transcribed/translated as one unit%3B polyprotein is processed to make a nucleocapsid-like protein (Gag)%2C reverse transcriptase (RT)%2C protease (PR)%2C and integrase (IN)%3B similar to retroviral genes%3B YHR214C-B has a paralog%2C YAR070C%2C that arose from a segmental duplication;exception=ribosomal slippage;gbkey=CDS;product=gag-pol fusion protein;protein_id=NP_012086.1
NC_001140.6	RefSeq	gene	547910	549346	.	-	.	ID=gene2807;Dbxref=GeneID:856624;Name=YHR214C-C;gbkey=Gene;locus_tag=YHR214C-C
NC_001140.6	RefSeq	mRNA	547910	549346	.	-	.	ID=rna2792;Parent=gene2807;Dbxref=Genbank:NM_001184437.3;Name=NM_001184437.3;gbkey=mRNA;product=gag protein;transcript_id=NM_001184437.3
NC_001140.6	RefSeq	exon	547910	549346	.	-	.	ID=id3395;Parent=rna2792;Dbxref=Genbank:NM_001184437.3;gbkey=mRNA;product=gag protein;transcript_id=NM_001184437.3
NC_001140.6	RefSeq	CDS	547910	549346	.	-	0	ID=cds2630;Parent=rna2792;Dbxref=SGD:S000007421,Genbank:NP_036195.3;Name=NP_036195.3;Note=Retrotransposon TYA Gag gene co-transcribed with TYB Pol%3B translated as TYA or TYA-TYB polyprotein%3B Gag is a nucleocapsid protein that is the structural constituent of virus-like particles (VLPs)%3B similar to retroviral Gag;gbkey=CDS;product=gag protein;protein_id=NP_036195.3
NC_001140.6	RefSeq	long_terminal_repeat	549306	549637	.	-	.	ID=id3396;Dbxref=SGD:S000007002;Note=Ty1 LTR;gbkey=LTR
NC_001140.6	RefSeq	gene	550648	550941	.	-	.	ID=gene2808;Dbxref=GeneID:1466534;Name=YHR214C-D;gbkey=Gene;locus_tag=YHR214C-D
NC_001140.6	RefSeq	mRNA	550648	550941	.	-	.	ID=rna2793;Parent=gene2808;Dbxref=Genbank:NM_001184601.1;Name=NM_001184601.1;gbkey=mRNA;product=hypothetical protein;transcript_id=NM_001184601.1
NC_001140.6	RefSeq	exon	550648	550941	.	-	.	ID=id3397;Parent=rna2793;Dbxref=Genbank:NM_001184601.1;gbkey=mRNA;product=hypothetical protein;transcript_id=NM_001184601.1
NC_001140.6	RefSeq	CDS	550648	550941	.	-	0	ID=cds2631;Parent=rna2793;Dbxref=SGD:S000028653,Genbank:NP_878094.1;Name=NP_878094.1;Note=hypothetical protein%3B identified by gene-trapping%2C microarray-based expression analysis%2C and genome-wide homology searching%3B YHR214C-D has a paralog%2C YAR069C%2C that arose from a segmental duplication;gbkey=CDS;product=hypothetical protein;protein_id=NP_878094.1
NC_001140.6	RefSeq	gene	551200	551499	.	-	.	ID=gene2809;Dbxref=GeneID:1466535;Name=YHR214C-E;gbkey=Gene;locus_tag=YHR214C-E
NC_001140.6	RefSeq	mRNA	551200	551499	.	-	.	ID=rna2794;Parent=gene2809;Dbxref=Genbank:NM_001184602.3;Name=NM_001184602.3;gbkey=mRNA;product=hypothetical protein;transcript_id=NM_001184602.3
NC_001140.6	RefSeq	exon	551200	551499	.	-	.	ID=id3398;Parent=rna2794;Dbxref=Genbank:NM_001184602.3;gbkey=mRNA;product=hypothetical protein;transcript_id=NM_001184602.3
NC_001140.6	RefSeq	CDS	551200	551499	.	-	0	ID=cds2632;Parent=rna2794;Dbxref=SGD:S000028654,Genbank:NP_878095.3;Name=NP_878095.3;Note=hypothetical protein%3B identified by gene-trapping%2C microarray-based expression analysis%2C and genome-wide homology searching;gbkey=CDS;product=hypothetical protein;protein_id=NP_878095.3
NC_001140.6	RefSeq	gene	552099	553502	.	+	.	ID=gene2810;Dbxref=GeneID:856625;Name=PHO12;gbkey=Gene;gene=PHO12;gene_synonym=PHO10;locus_tag=YHR215W
NC_001140.6	RefSeq	mRNA	552099	553502	.	+	.	ID=rna2795;Parent=gene2810;Dbxref=Genbank:NM_001179346.1;Name=NM_001179346.1;gbkey=mRNA;gene=PHO12;product=acid phosphatase PHO12;transcript_id=NM_001179346.1
NC_001140.6	RefSeq	exon	552099	553502	.	+	.	ID=id3399;Parent=rna2795;Dbxref=Genbank:NM_001179346.1;gbkey=mRNA;gene=PHO12;product=acid phosphatase PHO12;transcript_id=NM_001179346.1
NC_001140.6	RefSeq	CDS	552099	553502	.	+	0	ID=cds2633;Parent=rna2795;Dbxref=SGD:S000001258,Genbank:NP_012087.1;Name=NP_012087.1;Note=One of three repressible acid phosphatases%3B glycoprotein that is transported to the cell surface by the secretory pathway%3B pregulated by phosphate starvation%3B PHO12 has a paralog%2C PHO11%2C that arose from a segmental duplication;gbkey=CDS;gene=PHO12;product=acid phosphatase PHO12;protein_id=NP_012087.1
NC_001140.6	RefSeq	gene	554396	555967	.	+	.	ID=gene2811;Dbxref=GeneID:856626;Name=IMD2;gbkey=Gene;gene=IMD2;gene_synonym=PUR5;locus_tag=YHR216W
NC_001140.6	RefSeq	mRNA	554396	555967	.	+	.	ID=rna2796;Parent=gene2811;Dbxref=Genbank:NM_001179347.3;Name=NM_001179347.3;gbkey=mRNA;gene=IMD2;product=IMP dehydrogenase IMD2;transcript_id=NM_001179347.3
NC_001140.6	RefSeq	exon	554396	555967	.	+	.	ID=id3400;Parent=rna2796;Dbxref=Genbank:NM_001179347.3;gbkey=mRNA;gene=IMD2;product=IMP dehydrogenase IMD2;transcript_id=NM_001179347.3
NC_001140.6	RefSeq	CDS	554396	555967	.	+	0	ID=cds2634;Parent=rna2796;Dbxref=SGD:S000001259,Genbank:NP_012088.3;Name=NP_012088.3;Note=Inosine monophosphate dehydrogenase%3B catalyzes the rate-limiting step in GTP biosynthesis%2C expression is induced by mycophenolic acid resulting in resistance to the drug%2C expression is repressed by nutrient limitation%3B IMD2 has a paralog%2C YAR073W/YAR075W%2C that arose from a segmental duplication;gbkey=CDS;gene=IMD2;product=IMP dehydrogenase IMD2;protein_id=NP_012088.3
NC_001140.6	RefSeq	region	556001	556331	.	+	.	ID=id3401;Dbxref=SGD:S000118363;Note=ARS824~Autonomously Replicating Sequence;gbkey=rep_origin
NC_001140.6	RefSeq	region	556105	562643	.	+	.	ID=id3402;Dbxref=SGD:S000028964;Note=TEL08R%3B Telomeric region on the right arm of Chromosome VIII%3B composed of an X element core sequence%2C X element combinatorial repeats%2C an internal stretch of telomeric repeats%2C a short Y' element%2C and a terminal stretch of telomeric repeats;gbkey=telomere
NC_001140.6	RefSeq	gene	558014	559924	.	+	.	ID=gene2812;Dbxref=GeneID:856628;Name=YHR218W;gbkey=Gene;locus_tag=YHR218W
NC_001140.6	RefSeq	mRNA	558014	559924	.	+	.	ID=rna2797;Parent=gene2812;Dbxref=Genbank:NM_001179349.1;Name=NM_001179349.1;gbkey=mRNA;product=hypothetical protein;transcript_id=NM_001179349.1
NC_001140.6	RefSeq	exon	558014	558615	.	+	.	ID=id3403;Parent=rna2797;Dbxref=Genbank:NM_001179349.1;gbkey=mRNA;product=hypothetical protein;transcript_id=NM_001179349.1
NC_001140.6	RefSeq	exon	558715	559924	.	+	.	ID=id3404;Parent=rna2797;Dbxref=Genbank:NM_001179349.1;gbkey=mRNA;product=hypothetical protein;transcript_id=NM_001179349.1
NC_001140.6	RefSeq	CDS	558014	558615	.	+	0	ID=cds2635;Parent=rna2797;Dbxref=SGD:S000001261,Genbank:NP_012090.1;Name=NP_012090.1;Note=Helicase-like protein encoded within the telomeric Y' element;gbkey=CDS;product=hypothetical protein;protein_id=NP_012090.1
NC_001140.6	RefSeq	CDS	558715	559924	.	+	1	ID=cds2635;Parent=rna2797;Dbxref=SGD:S000001261,Genbank:NP_012090.1;Name=NP_012090.1;Note=Helicase-like protein encoded within the telomeric Y' element;gbkey=CDS;product=hypothetical protein;protein_id=NP_012090.1
NC_001140.6	RefSeq	gene	560173	562047	.	+	.	ID=gene2813;Dbxref=GeneID:856629;Name=YHR219W;gbkey=Gene;locus_tag=YHR219W
NC_001140.6	RefSeq	mRNA	560173	562047	.	+	.	ID=rna2798;Parent=gene2813;Dbxref=Genbank:NM_001179350.3;Name=NM_001179350.3;gbkey=mRNA;product=hypothetical protein;transcript_id=NM_001179350.3
NC_001140.6	RefSeq	exon	560173	562047	.	+	.	ID=id3405;Parent=rna2798;Dbxref=Genbank:NM_001179350.3;gbkey=mRNA;product=hypothetical protein;transcript_id=NM_001179350.3
NC_001140.6	RefSeq	CDS	560173	562047	.	+	0	ID=cds2636;Parent=rna2798;Dbxref=SGD:S000001262,Genbank:NP_012091.3;Name=NP_012091.3;Note=hypothetical protein with similarity to helicases%3B located in the telomere region on the right arm of chromosome VIII;gbkey=CDS;product=hypothetical protein;protein_id=NP_012091.3
##sequence-region NC_001141.2 1 439888
##species http://www.ncbi.nlm.nih.gov/Taxonomy/Browser/wwwtax.cgi?id=559292
NC_001141.2	RefSeq	region	1	439888	.	+	.	ID=id3406;Dbxref=taxon:559292;Name=IX;chromosome=IX;gbkey=Src;genome=chromosome;mol_type=genomic DNA;strain=S288c
NC_001141.2	RefSeq	region	1	7784	.	-	.	ID=id3407;Dbxref=SGD:S000028896;Note=TEL09L%3B Telomeric region on the left arm of Chromosome IX%3B composed of an X element core sequence%2C X element combinatorial repeats%2C a long Y' element%2C and a short terminal stretch of telomeric repeats;gbkey=telomere
NC_001141.2	RefSeq	gene	483	6147	.	-	.	ID=gene2814;Dbxref=GeneID:854630;Name=YIL177C;gbkey=Gene;locus_tag=YIL177C
NC_001141.2	RefSeq	mRNA	483	6147	.	-	.	ID=rna2799;Parent=gene2814;Dbxref=Genbank:NM_001179522.1;Name=NM_001179522.1;gbkey=mRNA;product=Y' element ATP-dependent helicase;transcript_id=NM_001179522.1
NC_001141.2	RefSeq	exon	4987	6147	.	-	.	ID=id3408;Parent=rna2799;Dbxref=Genbank:NM_001179522.1;gbkey=mRNA;product=Y' element ATP-dependent helicase;transcript_id=NM_001179522.1
NC_001141.2	RefSeq	exon	483	4598	.	-	.	ID=id3409;Parent=rna2799;Dbxref=Genbank:NM_001179522.1;gbkey=mRNA;product=Y' element ATP-dependent helicase;transcript_id=NM_001179522.1
NC_001141.2	RefSeq	CDS	4987	6147	.	-	0	ID=cds2637;Parent=rna2799;Dbxref=SGD:S000001439,Genbank:NP_012092.1;Name=NP_012092.1;Note=Putative Y' element ATP-dependent helicase;gbkey=CDS;product=Y' element ATP-dependent helicase;protein_id=NP_012092.1
NC_001141.2	RefSeq	CDS	483	4598	.	-	0	ID=cds2637;Parent=rna2799;Dbxref=SGD:S000001439,Genbank:NP_012092.1;Name=NP_012092.1;Note=Putative Y' element ATP-dependent helicase;gbkey=CDS;product=Y' element ATP-dependent helicase;protein_id=NP_012092.1
NC_001141.2	RefSeq	region	7470	8793	.	+	.	ID=id3410;Dbxref=SGD:S000130156;Note=ARS902~Putative replication origin%3B identified in multiple array studies%2C not yet confirmed by plasmid-based assay;gbkey=rep_origin
NC_001141.2	RefSeq	gene	8793	9155	.	-	.	ID=gene2815;Dbxref=GeneID:854631;Name=PAU14;gbkey=Gene;gene=PAU14;locus_tag=YIL176C
NC_001141.2	RefSeq	mRNA	8793	9155	.	-	.	ID=rna2800;Parent=gene2815;Dbxref=Genbank:NM_001179521.1;Name=NM_001179521.1;gbkey=mRNA;gene=PAU14;product=seripauperin PAU14;transcript_id=NM_001179521.1
NC_001141.2	RefSeq	exon	8793	9155	.	-	.	ID=id3411;Parent=rna2800;Dbxref=Genbank:NM_001179521.1;gbkey=mRNA;gene=PAU14;product=seripauperin PAU14;transcript_id=NM_001179521.1
NC_001141.2	RefSeq	CDS	8793	9155	.	-	0	ID=cds2638;Parent=rna2800;Dbxref=SGD:S000001438,Genbank:NP_012093.1;Name=NP_012093.1;Note=hypothetical protein%3B member of the seripauperin multigene family encoded mainly in subtelomeric regions%3B identical to Pau1p;gbkey=CDS;gene=PAU14;product=seripauperin PAU14;protein_id=NP_012093.1
NC_001141.2	RefSeq	gene	9183	9500	.	+	.	ID=gene2816;Dbxref=SGD:S000001437,GeneID:854632;Name=YIL175W;Note=hypothetical protein;gbkey=Gene;locus_tag=YIL175W;pseudo=true
NC_001141.2	RefSeq	mRNA	9183	9500	.	+	.	ID=rna2801;Parent=gene2816;gbkey=mRNA
NC_001141.2	RefSeq	exon	9183	9500	.	+	.	ID=id3412;Parent=rna2801;gbkey=mRNA
NC_001141.2	RefSeq	gene	9469	9696	.	+	.	ID=gene2817;Dbxref=SGD:S000001436,GeneID:854633;Name=YIL174W;Note=hypothetical protein;gbkey=Gene;locus_tag=YIL174W;pseudo=true
NC_001141.2	RefSeq	mRNA	9469	9696	.	+	.	ID=rna2802;Parent=gene2817;gbkey=mRNA
NC_001141.2	RefSeq	exon	9469	9696	.	+	.	ID=id3413;Parent=rna2802;gbkey=mRNA
NC_001141.2	RefSeq	gene	11492	16141	.	+	.	ID=gene2818;Dbxref=GeneID:854634;Name=VTH1;gbkey=Gene;gene=VTH1;locus_tag=YIL173W
NC_001141.2	RefSeq	mRNA	11492	16141	.	+	.	ID=rna2803;Parent=gene2818;Dbxref=Genbank:NM_001179519.1;Name=NM_001179519.1;gbkey=mRNA;gene=VTH1;product=Vth1p;transcript_id=NM_001179519.1
NC_001141.2	RefSeq	exon	11492	16141	.	+	.	ID=id3414;Parent=rna2803;Dbxref=Genbank:NM_001179519.1;gbkey=mRNA;gene=VTH1;product=Vth1p;transcript_id=NM_001179519.1
NC_001141.2	RefSeq	CDS	11492	16141	.	+	0	ID=cds2639;Parent=rna2803;Dbxref=SGD:S000001435,Genbank:NP_012095.1;Name=NP_012095.1;Note=Putative membrane glycoprotein%3B has strong similarity to Vth2p and Pep1p/Vps10p%3B may be involved in vacuolar protein sorting;gbkey=CDS;gene=VTH1;product=Vth1p;protein_id=NP_012095.1
NC_001141.2	RefSeq	region	16141	16784	.	+	.	ID=id3415;Dbxref=SGD:S000130157;Note=ARS904~Putative replication origin%3B identified in multiple array studies%2C not yet confirmed by plasmid-based assay;gbkey=rep_origin;gene=VTH1
NC_001141.2	RefSeq	gene	16784	18553	.	-	.	ID=gene2819;Dbxref=GeneID:854635;Name=IMA3;gbkey=Gene;gene=IMA3;locus_tag=YIL172C
NC_001141.2	RefSeq	mRNA	16784	18553	.	-	.	ID=rna2804;Parent=gene2819;Dbxref=Genbank:NM_001179518.1;Name=NM_001179518.1;gbkey=mRNA;gene=IMA3;product=oligo-1%2C6-glucosidase IMA3;transcript_id=NM_001179518.1
NC_001141.2	RefSeq	exon	16784	18553	.	-	.	ID=id3416;Parent=rna2804;Dbxref=Genbank:NM_001179518.1;gbkey=mRNA;gene=IMA3;product=oligo-1%2C6-glucosidase IMA3;transcript_id=NM_001179518.1
NC_001141.2	RefSeq	CDS	16784	18553	.	-	0	ID=cds2640;Parent=rna2804;Dbxref=SGD:S000001434,Genbank:NP_012096.1;Name=NP_012096.1;Note=Alpha-glucosidase%3B weak%2C but broad substrate specificity for alpha-1%2C4- and alpha-1%2C6-glucosides%3B member of IMA isomaltase family%3B not required for isomaltose utilization%2C but Ima3p overexpression allows the ima1 null mutant to grow on isomaltose%3B lower activitiy and thermostability in vitro than Ima2p despite sequence difference of only 3 amino acids%3B cleaves alpha-1%2C3 linkage of nigerose and turanose%2C but not alpha-1%2C5 of leucrose%3B identical to IMA4;gbkey=CDS;gene=IMA3;product=oligo-1%2C6-glucosidase IMA3;protein_id=NP_012096.1
NC_001141.2	RefSeq	gene	19515	19844	.	+	.	ID=gene2820;Dbxref=SGD:S000001433,GeneID:2827704;Name=HXT12;Note=Possible pseudogene in strain S288C%3B YIL171W and the adjacent ORF%2C YIL170W/HXT12%2C together encode a non-functional member of the hexose transporter family;gbkey=Gene;gene=HXT12;gene_synonym=HXT12;locus_tag=YIL171W;pseudo=true
NC_001141.2	RefSeq	mRNA	19515	19844	.	+	.	ID=rna2805;Parent=gene2820;gbkey=mRNA;gene=HXT12
NC_001141.2	RefSeq	exon	19515	19844	.	+	.	ID=id3417;Parent=rna2805;gbkey=mRNA;gene=HXT12
NC_001141.2	RefSeq	gene	19847	21220	.	+	.	ID=gene2821;Dbxref=SGD:S000001432,GeneID:854636;Name=HXT12;Note=Possible pseudogene in strain S288C%3B YIL170W/HXT12 and the adjacent ORF%2C YIL171W%2C together encode a non-functional member of the hexose transporter family;gbkey=Gene;gene=HXT12;locus_tag=YIL170W;pseudo=true
NC_001141.2	RefSeq	mRNA	19847	21220	.	+	.	ID=rna2806;Parent=gene2821;gbkey=mRNA;gene=HXT12
NC_001141.2	RefSeq	exon	19847	21220	.	+	.	ID=id3418;Parent=rna2806;gbkey=mRNA;gene=HXT12
NC_001141.2	RefSeq	gene	23119	26106	.	-	.	ID=gene2822;Dbxref=GeneID:854637;Name=YIL169C;gbkey=Gene;locus_tag=YIL169C
NC_001141.2	RefSeq	mRNA	23119	26106	.	-	.	ID=rna2807;Parent=gene2822;Dbxref=Genbank:NM_001179517.1;Name=NM_001179517.1;gbkey=mRNA;product=hypothetical protein;transcript_id=NM_001179517.1
NC_001141.2	RefSeq	exon	23119	26106	.	-	.	ID=id3419;Parent=rna2807;Dbxref=Genbank:NM_001179517.1;gbkey=mRNA;product=hypothetical protein;transcript_id=NM_001179517.1
NC_001141.2	RefSeq	CDS	23119	26106	.	-	0	ID=cds2641;Parent=rna2807;Dbxref=SGD:S000001431,Genbank:NP_012097.1;Name=NP_012097.1;Note=hypothetical protein%3B serine/threonine rich and highly similar to YOL155C%2C a putative glucan alpha-1%2C4-glucosidase%3B transcript is induced in both high and low pH environments%3B YIL169C is a non-essential gene;gbkey=CDS;product=hypothetical protein;protein_id=NP_012097.1
NC_001141.2	RefSeq	gene	29032	30048	.	+	.	ID=gene2823;Dbxref=GeneID:854639;Name=SDL1;gbkey=Gene;gene=SDL1;gene_synonym=YIL168W;locus_tag=YIL167W;pseudo=true
NC_001141.2	RefSeq	CDS	29032	30048	.	+	0	ID=cds2642;Parent=gene2823;Dbxref=SGD:S000001429;Note=Blocked reading frame otherwise encoding L-serine dehydratase;gbkey=CDS;gene=SDL1
NC_001141.2	RefSeq	gene	30938	32566	.	-	.	ID=gene2824;Dbxref=GeneID:854640;Name=YIL166C;gbkey=Gene;locus_tag=YIL166C
NC_001141.2	RefSeq	mRNA	30938	32566	.	-	.	ID=rna2808;Parent=gene2824;Dbxref=Genbank:NM_001179514.1;Name=NM_001179514.1;gbkey=mRNA;product=hypothetical protein;transcript_id=NM_001179514.1
NC_001141.2	RefSeq	exon	30938	32566	.	-	.	ID=id3420;Parent=rna2808;Dbxref=Genbank:NM_001179514.1;gbkey=mRNA;product=hypothetical protein;transcript_id=NM_001179514.1
NC_001141.2	RefSeq	CDS	30938	32566	.	-	0	ID=cds2643;Parent=rna2808;Dbxref=SGD:S000001428,Genbank:NP_012100.1;Name=NP_012100.1;Note=Putative protein with similarity to allantoate permease%3B similar to the allantoate permease (Dal5p) subfamily of the major facilitator superfamily%3B mRNA expression is elevated by sulfur limitation%3B YIL166C is a non-essential gene;gbkey=CDS;product=hypothetical protein;protein_id=NP_012100.1
NC_001141.2	RefSeq	gene	33718	34077	.	-	.	ID=gene2825;Dbxref=GeneID:854641;Name=YIL165C;gbkey=Gene;locus_tag=YIL165C
NC_001141.2	RefSeq	mRNA	33718	34077	.	-	.	ID=rna2809;Parent=gene2825;Dbxref=Genbank:NM_001179513.1;Name=NM_001179513.1;gbkey=mRNA;product=hypothetical protein;transcript_id=NM_001179513.1
NC_001141.2	RefSeq	exon	33718	34077	.	-	.	ID=id3421;Parent=rna2809;Dbxref=Genbank:NM_001179513.1;gbkey=mRNA;product=hypothetical protein;transcript_id=NM_001179513.1
NC_001141.2	RefSeq	CDS	33718	34077	.	-	0	ID=cds2644;Parent=rna2809;Dbxref=SGD:S000001427,Genbank:NP_012101.1;Name=NP_012101.1;Note=hypothetical protein%3B mutant exhibits mitophagy defects%3B in closely related species and other S. cerevisiae strain backgrounds YIL165C and adjacent ORF%2C YIL164C%2C likely constitute a single ORF encoding a nitrilase gene;gbkey=CDS;product=hypothetical protein;protein_id=NP_012101.1
NC_001141.2	RefSeq	gene	34087	34686	.	-	.	ID=gene2826;Dbxref=GeneID:854642;Name=NIT1;gbkey=Gene;gene=NIT1;locus_tag=YIL164C
NC_001141.2	RefSeq	mRNA	34087	34686	.	-	.	ID=rna2810;Parent=gene2826;Dbxref=Genbank:NM_001179512.1;Name=NM_001179512.1;gbkey=mRNA;gene=NIT1;product=Nit1p;transcript_id=NM_001179512.1
NC_001141.2	RefSeq	exon	34087	34686	.	-	.	ID=id3422;Parent=rna2810;Dbxref=Genbank:NM_001179512.1;gbkey=mRNA;gene=NIT1;product=Nit1p;transcript_id=NM_001179512.1
NC_001141.2	RefSeq	CDS	34087	34686	.	-	0	ID=cds2645;Parent=rna2810;Dbxref=SGD:S000001426,Genbank:NP_012102.1;Name=NP_012102.1;Note=Nitrilase%3B member of the nitrilase branch of the nitrilase superfamily%3B in closely related species and other S. cerevisiae strain backgrounds YIL164C and adjacent ORF%2C YIL165C%2C likely constitute a single ORF encoding a nitrilase gene;gbkey=CDS;gene=NIT1;product=Nit1p;protein_id=NP_012102.1
NC_001141.2	RefSeq	gene	36899	37252	.	-	.	ID=gene2827;Dbxref=GeneID:854643;Name=YIL163C;gbkey=Gene;locus_tag=YIL163C
NC_001141.2	RefSeq	mRNA	36899	37252	.	-	.	ID=rna2811;Parent=gene2827;Dbxref=Genbank:NM_001270749.1;Name=NM_001270749.1;gbkey=mRNA;product=hypothetical protein;transcript_id=NM_001270749.1
NC_001141.2	RefSeq	exon	36899	37252	.	-	.	ID=id3423;Parent=rna2811;Dbxref=Genbank:NM_001270749.1;gbkey=mRNA;product=hypothetical protein;transcript_id=NM_001270749.1
NC_001141.2	RefSeq	CDS	36899	37252	.	-	0	ID=cds2646;Parent=rna2811;Dbxref=SGD:S000001425,Genbank:NP_001257678.1;Name=NP_001257678.1;Note=hypothetical protein%3B mRNA identified as translated by ribosome profiling data;gbkey=CDS;product=hypothetical protein;protein_id=NP_001257678.1
NC_001141.2	RefSeq	gene	37385	38983	.	+	.	ID=gene2828;Dbxref=GeneID:854644;Name=SUC2;gbkey=Gene;gene=SUC2;locus_tag=YIL162W
NC_001141.2	RefSeq	mRNA	37385	38983	.	+	.	ID=rna2812;Parent=gene2828;Dbxref=Genbank:NM_001179510.1;Name=NM_001179510.1;gbkey=mRNA;gene=SUC2;product=beta-fructofuranosidase SUC2;transcript_id=NM_001179510.1
NC_001141.2	RefSeq	exon	37385	38983	.	+	.	ID=id3424;Parent=rna2812;Dbxref=Genbank:NM_001179510.1;gbkey=mRNA;gene=SUC2;product=beta-fructofuranosidase SUC2;transcript_id=NM_001179510.1
NC_001141.2	RefSeq	CDS	37385	38983	.	+	0	ID=cds2647;Parent=rna2812;Dbxref=SGD:S000001424,Genbank:NP_012104.1;Name=NP_012104.1;Note=Invertase%3B sucrose hydrolyzing enzyme%3B a secreted%2C glycosylated form is regulated by glucose repression%2C and an intracellular%2C nonglycosylated enzyme is produced constitutively;gbkey=CDS;gene=SUC2;product=beta-fructofuranosidase SUC2;protein_id=NP_012104.1
NC_001141.2	RefSeq	gene	39433	40140	.	+	.	ID=gene2829;Dbxref=GeneID:854645;Name=YIL161W;gbkey=Gene;locus_tag=YIL161W
NC_001141.2	RefSeq	mRNA	39433	40140	.	+	.	ID=rna2813;Parent=gene2829;Dbxref=Genbank:NM_001179509.1;Name=NM_001179509.1;gbkey=mRNA;product=hypothetical protein;transcript_id=NM_001179509.1
NC_001141.2	RefSeq	exon	39433	40140	.	+	.	ID=id3425;Parent=rna2813;Dbxref=Genbank:NM_001179509.1;gbkey=mRNA;product=hypothetical protein;transcript_id=NM_001179509.1
NC_001141.2	RefSeq	CDS	39433	40140	.	+	0	ID=cds2648;Parent=rna2813;Dbxref=SGD:S000001423,Genbank:NP_012105.1;Name=NP_012105.1;Note=hypothetical protein%3B green fluorescent protein (GFP)-fusion protein localizes to the cytoplasm%3B mRNA is enriched in Scp160p-associated mRNPs%3B YIL161W is a non-essential gene;gbkey=CDS;product=hypothetical protein;protein_id=NP_012105.1
NC_001141.2	RefSeq	gene	40191	41444	.	-	.	ID=gene2830;Dbxref=GeneID:854646;Name=POT1;gbkey=Gene;gene=POT1;gene_synonym=FOX3,POX3;locus_tag=YIL160C
NC_001141.2	RefSeq	mRNA	40191	41444	.	-	.	ID=rna2814;Parent=gene2830;Dbxref=Genbank:NM_001179508.1;Name=NM_001179508.1;gbkey=mRNA;gene=POT1;product=acetyl-CoA C-acyltransferase;transcript_id=NM_001179508.1
NC_001141.2	RefSeq	exon	40191	41444	.	-	.	ID=id3426;Parent=rna2814;Dbxref=Genbank:NM_001179508.1;gbkey=mRNA;gene=POT1;product=acetyl-CoA C-acyltransferase;transcript_id=NM_001179508.1
NC_001141.2	RefSeq	CDS	40191	41444	.	-	0	ID=cds2649;Parent=rna2814;Dbxref=SGD:S000001422,Genbank:NP_012106.1;Name=NP_012106.1;Note=3-ketoacyl-CoA thiolase with broad chain length specificity%3B cleaves 3-ketoacyl-CoA into acyl-CoA and acetyl-CoA during beta-oxidation of fatty acids;gbkey=CDS;gene=POT1;product=acetyl-CoA C-acyltransferase;protein_id=NP_012106.1
NC_001141.2	RefSeq	gene	41825	45952	.	+	.	ID=gene2831;Dbxref=GeneID:854647;Name=BNR1;gbkey=Gene;gene=BNR1;locus_tag=YIL159W
NC_001141.2	RefSeq	mRNA	41825	45952	.	+	.	ID=rna2815;Parent=gene2831;Dbxref=Genbank:NM_001179507.1;Name=NM_001179507.1;gbkey=mRNA;gene=BNR1;product=formin BNR1;transcript_id=NM_001179507.1
NC_001141.2	RefSeq	exon	41825	45952	.	+	.	ID=id3427;Parent=rna2815;Dbxref=Genbank:NM_001179507.1;gbkey=mRNA;gene=BNR1;product=formin BNR1;transcript_id=NM_001179507.1
NC_001141.2	RefSeq	CDS	41825	45952	.	+	0	ID=cds2650;Parent=rna2815;Dbxref=SGD:S000001421,Genbank:NP_012107.1;Name=NP_012107.1;Note=Formin%3B nucleates the formation of linear actin filaments%2C involved in cell processes such as budding and mitotic spindle orientation which require the formation of polarized actin cables%2C functionally redundant with BNI1;gbkey=CDS;gene=BNR1;product=formin BNR1;protein_id=NP_012107.1
NC_001141.2	RefSeq	gene	46201	46815	.	+	.	ID=gene2832;Dbxref=GeneID:854648;Name=AIM20;gbkey=Gene;gene=AIM20;locus_tag=YIL158W
NC_001141.2	RefSeq	mRNA	46201	46815	.	+	.	ID=rna2816;Parent=gene2832;Dbxref=Genbank:NM_001179506.3;Name=NM_001179506.3;gbkey=mRNA;gene=AIM20;product=Aim20p;transcript_id=NM_001179506.3
NC_001141.2	RefSeq	exon	46201	46815	.	+	.	ID=id3428;Parent=rna2816;Dbxref=Genbank:NM_001179506.3;gbkey=mRNA;gene=AIM20;product=Aim20p;transcript_id=NM_001179506.3
NC_001141.2	RefSeq	CDS	46201	46815	.	+	0	ID=cds2651;Parent=rna2816;Dbxref=SGD:S000001420,Genbank:NP_012108.3;Name=NP_012108.3;Note=hypothetical protein%3B overexpression causes cell cycle delay or arrest%3B green fluorescent protein (GFP)-fusion protein localizes to vacuole%3B null mutant displays elevated frequency of mitochondrial genome loss%3B relocalizes from nucleus to cytoplasm upon DNA replication stress%3B AIM20 has a paralog%2C SKG1%2C that arose from the whole genome duplication;gbkey=CDS;gene=AIM20;product=Aim20p;protein_id=NP_012108.3
NC_001141.2	RefSeq	gene	46949	47542	.	-	.	ID=gene2833;Dbxref=GeneID:854649;Name=COA1;gbkey=Gene;gene=COA1;locus_tag=YIL157C
NC_001141.2	RefSeq	mRNA	46949	47542	.	-	.	ID=rna2817;Parent=gene2833;Dbxref=Genbank:NM_001179505.1;Name=NM_001179505.1;gbkey=mRNA;gene=COA1;product=Coa1p;transcript_id=NM_001179505.1
NC_001141.2	RefSeq	exon	46949	47542	.	-	.	ID=id3429;Parent=rna2817;Dbxref=Genbank:NM_001179505.1;gbkey=mRNA;gene=COA1;product=Coa1p;transcript_id=NM_001179505.1
NC_001141.2	RefSeq	CDS	46949	47542	.	-	0	ID=cds2652;Parent=rna2817;Dbxref=SGD:S000001419,Genbank:NP_012109.1;Name=NP_012109.1;Note=Mitochondrial inner membrane protein%3B required for assembly of the cytochrome c oxidase complex (complex IV)%3B interacts with complex IV assembly factor Shy1p during the early stages of assembly;gbkey=CDS;gene=COA1;product=Coa1p;protein_id=NP_012109.1
NC_001141.2	RefSeq	gene	47690	47973	.	+	.	ID=gene2834;Dbxref=GeneID:3628034;Name=YIL156W-B;gbkey=Gene;locus_tag=YIL156W-B
NC_001141.2	RefSeq	mRNA	47690	47973	.	+	.	ID=rna2818;Parent=gene2834;Dbxref=Genbank:NM_001184521.1;Name=NM_001184521.1;gbkey=mRNA;product=hypothetical protein;transcript_id=NM_001184521.1
NC_001141.2	RefSeq	exon	47690	47698	.	+	.	ID=id3430;Parent=rna2818;Dbxref=Genbank:NM_001184521.1;gbkey=mRNA;product=hypothetical protein;transcript_id=NM_001184521.1
NC_001141.2	RefSeq	exon	47761	47973	.	+	.	ID=id3431;Parent=rna2818;Dbxref=Genbank:NM_001184521.1;gbkey=mRNA;product=hypothetical protein;transcript_id=NM_001184521.1
NC_001141.2	RefSeq	CDS	47690	47698	.	+	0	ID=cds2653;Parent=rna2818;Dbxref=SGD:S000028511,Genbank:NP_001027534.1;Name=NP_001027534.1;Note=hypothetical protein%3B originally identified based on homology to Ashbya gossypii and other related yeasts;gbkey=CDS;product=hypothetical protein;protein_id=NP_001027534.1
NC_001141.2	RefSeq	CDS	47761	47973	.	+	0	ID=cds2653;Parent=rna2818;Dbxref=SGD:S000028511,Genbank:NP_001027534.1;Name=NP_001027534.1;Note=hypothetical protein%3B originally identified based on homology to Ashbya gossypii and other related yeasts;gbkey=CDS;product=hypothetical protein;protein_id=NP_001027534.1
NC_001141.2	RefSeq	gene	48091	51306	.	+	.	ID=gene2835;Dbxref=GeneID:854650;Name=UBP7;gbkey=Gene;gene=UBP7;locus_tag=YIL156W
NC_001141.2	RefSeq	mRNA	48091	51306	.	+	.	ID=rna2819;Parent=gene2835;Dbxref=Genbank:NM_001179504.1;Name=NM_001179504.1;gbkey=mRNA;gene=UBP7;product=Ubp7p;transcript_id=NM_001179504.1
NC_001141.2	RefSeq	exon	48091	51306	.	+	.	ID=id3432;Parent=rna2819;Dbxref=Genbank:NM_001179504.1;gbkey=mRNA;gene=UBP7;product=Ubp7p;transcript_id=NM_001179504.1
NC_001141.2	RefSeq	CDS	48091	51306	.	+	0	ID=cds2654;Parent=rna2819;Dbxref=SGD:S000001418,Genbank:NP_012110.1;Name=NP_012110.1;Note=Ubiquitin-specific protease that cleaves ubiquitin-protein fusions%3B UBP7 has a paralog%2C UBP11%2C that arose from the whole genome duplication;gbkey=CDS;gene=UBP7;product=Ubp7p;protein_id=NP_012110.1
NC_001141.2	RefSeq	gene	51759	53708	.	-	.	ID=gene2836;Dbxref=GeneID:854651;Name=GUT2;gbkey=Gene;gene=GUT2;locus_tag=YIL155C
NC_001141.2	RefSeq	mRNA	51759	53708	.	-	.	ID=rna2820;Parent=gene2836;Dbxref=Genbank:NM_001179503.1;Name=NM_001179503.1;gbkey=mRNA;gene=GUT2;product=glycerol-3-phosphate dehydrogenase;transcript_id=NM_001179503.1
NC_001141.2	RefSeq	exon	51759	53708	.	-	.	ID=id3433;Parent=rna2820;Dbxref=Genbank:NM_001179503.1;gbkey=mRNA;gene=GUT2;product=glycerol-3-phosphate dehydrogenase;transcript_id=NM_001179503.1
NC_001141.2	RefSeq	CDS	51759	53708	.	-	0	ID=cds2655;Parent=rna2820;Dbxref=SGD:S000001417,Genbank:NP_012111.1;Name=NP_012111.1;Note=Mitochondrial glycerol-3-phosphate dehydrogenase%3B expression is repressed by both glucose and cAMP and derepressed by non-fermentable carbon sources in a Snf1p%2C Rsf1p%2C Hap2/3/4/5 complex dependent manner;gbkey=CDS;gene=GUT2;product=glycerol-3-phosphate dehydrogenase;protein_id=NP_012111.1
NC_001141.2	RefSeq	gene	53981	55021	.	-	.	ID=gene2837;Dbxref=GeneID:854652;Name=IMP2';gbkey=Gene;gene=IMP2';gene_synonym=IMP2;locus_tag=YIL154C
NC_001141.2	RefSeq	mRNA	53981	55021	.	-	.	ID=rna2821;Parent=gene2837;Dbxref=Genbank:NM_001179502.3;Name=NM_001179502.3;gbkey=mRNA;gene=IMP2';product=Imp2'p;transcript_id=NM_001179502.3
NC_001141.2	RefSeq	exon	53981	55021	.	-	.	ID=id3434;Parent=rna2821;Dbxref=Genbank:NM_001179502.3;gbkey=mRNA;gene=IMP2';product=Imp2'p;transcript_id=NM_001179502.3
NC_001141.2	RefSeq	CDS	53981	55021	.	-	0	ID=cds2656;Parent=rna2821;Dbxref=SGD:S000001416,Genbank:NP_012112.3;Name=NP_012112.3;Note=Transcriptional activator involved in maintenance of ion homeostasis%3B also involved in protection against DNA damage caused by bleomycin and other oxidants%3B contains a C-terminal leucine-rich repeat;gbkey=CDS;gene=IMP2';product=Imp2'p;protein_id=NP_012112.3
NC_001141.2	RefSeq	gene	55198	56379	.	+	.	ID=gene2838;Dbxref=GeneID:854653;Name=RRD1;gbkey=Gene;gene=RRD1;gene_synonym=YPA1;locus_tag=YIL153W
NC_001141.2	RefSeq	mRNA	55198	56379	.	+	.	ID=rna2822;Parent=gene2838;Dbxref=Genbank:NM_001179501.1;Name=NM_001179501.1;gbkey=mRNA;gene=RRD1;product=peptidylprolyl isomerase RRD1;transcript_id=NM_001179501.1
NC_001141.2	RefSeq	exon	55198	56379	.	+	.	ID=id3435;Parent=rna2822;Dbxref=Genbank:NM_001179501.1;gbkey=mRNA;gene=RRD1;product=peptidylprolyl isomerase RRD1;transcript_id=NM_001179501.1
NC_001141.2	RefSeq	CDS	55198	56379	.	+	0	ID=cds2657;Parent=rna2822;Dbxref=SGD:S000001415,Genbank:NP_012113.1;Name=NP_012113.1;Note=Peptidyl-prolyl cis/trans-isomerase%3B activator of the phosphotyrosyl phosphatase activity of PP2A%3B involved in G1 phase progression%2C microtubule dynamics%2C bud morphogenesis and DNA repair%3B required for rapid reduction of Sgs1p levels in response to rapamycin%3B subunit of the Tap42p-Sit4p-Rrd1p complex%3B protein increases in abundance and relative distribution to the nucleus increases upon DNA replication stress;gbkey=CDS;gene=RRD1;product=peptidylprolyl isomerase RRD1;protein_id=NP_012113.1
NC_001141.2	RefSeq	gene	56545	57252	.	+	.	ID=gene2839;Dbxref=GeneID:854654;Name=YIL152W;gbkey=Gene;locus_tag=YIL152W
NC_001141.2	RefSeq	mRNA	56545	57252	.	+	.	ID=rna2823;Parent=gene2839;Dbxref=Genbank:NM_001179500.1;Name=NM_001179500.1;gbkey=mRNA;product=hypothetical protein;transcript_id=NM_001179500.1
NC_001141.2	RefSeq	exon	56545	57252	.	+	.	ID=id3436;Parent=rna2823;Dbxref=Genbank:NM_001179500.1;gbkey=mRNA;product=hypothetical protein;transcript_id=NM_001179500.1
NC_001141.2	RefSeq	CDS	56545	57252	.	+	0	ID=cds2658;Parent=rna2823;Dbxref=SGD:S000001414,Genbank:NP_012114.1;Name=NP_012114.1;gbkey=CDS;product=hypothetical protein;protein_id=NP_012114.1
NC_001141.2	RefSeq	gene	57338	60694	.	-	.	ID=gene2840;Dbxref=GeneID:854655;Name=ESL1;gbkey=Gene;gene=ESL1;locus_tag=YIL151C
NC_001141.2	RefSeq	mRNA	57338	60694	.	-	.	ID=rna2824;Parent=gene2840;Dbxref=Genbank:NM_001179499.1;Name=NM_001179499.1;gbkey=mRNA;gene=ESL1;product=Esl1p;transcript_id=NM_001179499.1
NC_001141.2	RefSeq	exon	57338	60694	.	-	.	ID=id3437;Parent=rna2824;Dbxref=Genbank:NM_001179499.1;gbkey=mRNA;gene=ESL1;product=Esl1p;transcript_id=NM_001179499.1
NC_001141.2	RefSeq	CDS	57338	60694	.	-	0	ID=cds2659;Parent=rna2824;Dbxref=SGD:S000001413,Genbank:NP_012115.1;Name=NP_012115.1;Note=hypothetical protein%3B predicted to contain a PINc domain%3B ESL1 has a paralog%2C ESL2%2C that arose from the whole genome duplication;gbkey=CDS;gene=ESL1;product=Esl1p;protein_id=NP_012115.1
NC_001141.2	RefSeq	gene	61013	62728	.	-	.	ID=gene2841;Dbxref=GeneID:854656;Name=MCM10;gbkey=Gene;gene=MCM10;gene_synonym=DNA43;locus_tag=YIL150C
NC_001141.2	RefSeq	mRNA	61013	62728	.	-	.	ID=rna2825;Parent=gene2841;Dbxref=Genbank:NM_001179498.1;Name=NM_001179498.1;gbkey=mRNA;gene=MCM10;product=Mcm10p;transcript_id=NM_001179498.1
NC_001141.2	RefSeq	exon	61013	62728	.	-	.	ID=id3438;Parent=rna2825;Dbxref=Genbank:NM_001179498.1;gbkey=mRNA;gene=MCM10;product=Mcm10p;transcript_id=NM_001179498.1
NC_001141.2	RefSeq	CDS	61013	62728	.	-	0	ID=cds2660;Parent=rna2825;Dbxref=SGD:S000001412,Genbank:NP_012116.1;Name=NP_012116.1;Note=Essential chromatin-associated protein%3B involved in the initiation of DNA replication%3B required for the association of the MCM2-7 complex with replication origins%3B required to stabilize the catalytic subunit of DNA polymerase-alpha;gbkey=CDS;gene=MCM10;product=Mcm10p;protein_id=NP_012116.1
NC_001141.2	RefSeq	gene	63028	68067	.	-	.	ID=gene2842;Dbxref=GeneID:854657;Name=MLP2;gbkey=Gene;gene=MLP2;locus_tag=YIL149C
NC_001141.2	RefSeq	mRNA	63028	68067	.	-	.	ID=rna2826;Parent=gene2842;Dbxref=Genbank:NM_001179497.3;Name=NM_001179497.3;gbkey=mRNA;gene=MLP2;product=Mlp2p;transcript_id=NM_001179497.3
NC_001141.2	RefSeq	exon	63028	68067	.	-	.	ID=id3439;Parent=rna2826;Dbxref=Genbank:NM_001179497.3;gbkey=mRNA;gene=MLP2;product=Mlp2p;transcript_id=NM_001179497.3
NC_001141.2	RefSeq	CDS	63028	68067	.	-	0	ID=cds2661;Parent=rna2826;Dbxref=SGD:S000001411,Genbank:NP_012117.3;Name=NP_012117.3;Note=Myosin-like protein associated with the nuclear envelope%3B nuclear basket protein that connects the nuclear pore complex with the nuclear interior%3B involved in the Tel1p pathway that controls telomere length%3B MLP2 has a paralog%2C MLP1%2C that arose from the whole genome duplication;gbkey=CDS;gene=MLP2;product=Mlp2p;protein_id=NP_012117.3
NC_001141.2	RefSeq	gene	68708	69528	.	+	.	ID=gene2843;Dbxref=GeneID:854658;Name=RPL40A;gbkey=Gene;gene=RPL40A;gene_synonym=CEP52A,UB11,UBI1;locus_tag=YIL148W
NC_001141.2	RefSeq	mRNA	68708	69528	.	+	.	ID=rna2827;Parent=gene2843;Dbxref=Genbank:NM_001179496.1;Name=NM_001179496.1;gbkey=mRNA;gene=RPL40A;product=ubiquitin-ribosomal 60S subunit protein L40A fusion protein;transcript_id=NM_001179496.1
NC_001141.2	RefSeq	exon	68708	68715	.	+	.	ID=id3440;Parent=rna2827;Dbxref=Genbank:NM_001179496.1;gbkey=mRNA;gene=RPL40A;product=ubiquitin-ribosomal 60S subunit protein L40A fusion protein;transcript_id=NM_001179496.1
NC_001141.2	RefSeq	exon	69150	69528	.	+	.	ID=id3441;Parent=rna2827;Dbxref=Genbank:NM_001179496.1;gbkey=mRNA;gene=RPL40A;product=ubiquitin-ribosomal 60S subunit protein L40A fusion protein;transcript_id=NM_001179496.1
NC_001141.2	RefSeq	CDS	68708	68715	.	+	0	ID=cds2662;Parent=rna2827;Dbxref=SGD:S000001410,Genbank:NP_012118.1;Name=NP_012118.1;Note=Ubiquitin-ribosomal 60S subunit protein L40A fusion protein%3B cleaved to yield ubiquitin and ribosomal protein L40A%3B ubiquitin may facilitate assembly of the ribosomal protein into ribosomes%3B homologous to mammalian ribosomal protein L40%2C no bacterial homolog%3B RPL40A has a paralog%2C RPL40B%2C that arose from the whole genome duplication%3B relative distribution to the nucleus increases upon DNA replication stress;gbkey=CDS;gene=RPL40A;product=ubiquitin-ribosomal 60S subunit protein L40A fusion protein;protein_id=NP_012118.1
NC_001141.2	RefSeq	CDS	69150	69528	.	+	1	ID=cds2662;Parent=rna2827;Dbxref=SGD:S000001410,Genbank:NP_012118.1;Name=NP_012118.1;Note=Ubiquitin-ribosomal 60S subunit protein L40A fusion protein%3B cleaved to yield ubiquitin and ribosomal protein L40A%3B ubiquitin may facilitate assembly of the ribosomal protein into ribosomes%3B homologous to mammalian ribosomal protein L40%2C no bacterial homolog%3B RPL40A has a paralog%2C RPL40B%2C that arose from the whole genome duplication%3B relative distribution to the nucleus increases upon DNA replication stress;gbkey=CDS;gene=RPL40A;product=ubiquitin-ribosomal 60S subunit protein L40A fusion protein;protein_id=NP_012118.1
NC_001141.2	RefSeq	gene	69791	73453	.	-	.	ID=gene2844;Dbxref=GeneID:854659;Name=SLN1;gbkey=Gene;gene=SLN1;gene_synonym=YPD2;locus_tag=YIL147C
NC_001141.2	RefSeq	mRNA	69791	73453	.	-	.	ID=rna2828;Parent=gene2844;Dbxref=Genbank:NM_001179495.1;Name=NM_001179495.1;gbkey=mRNA;gene=SLN1;product=Sln1p;transcript_id=NM_001179495.1
NC_001141.2	RefSeq	exon	69791	73453	.	-	.	ID=id3442;Parent=rna2828;Dbxref=Genbank:NM_001179495.1;gbkey=mRNA;gene=SLN1;product=Sln1p;transcript_id=NM_001179495.1
NC_001141.2	RefSeq	CDS	69791	73453	.	-	0	ID=cds2663;Parent=rna2828;Dbxref=SGD:S000001409,Genbank:NP_012119.1;Name=NP_012119.1;Note=Transmembrane histidine phosphotransfer kinase and osmosensor%3B regulates MAP kinase cascade%3B transmembrane protein with an intracellular kinase domain that signals to Ypd1p and Ssk1p%2C thereby forming a phosphorelay system similar to bacterial two-component regulators;gbkey=CDS;gene=SLN1;product=Sln1p;protein_id=NP_012119.1
NC_001141.2	RefSeq	region	73820	73991	.	+	.	ID=id3443;Dbxref=SGD:S000178111;Note=ARS907~Autonomously replicating sequence;gbkey=rep_origin
NC_001141.2	RefSeq	gene	74184	75773	.	-	.	ID=gene2845;Dbxref=GeneID:854660;Name=ATG32;gbkey=Gene;gene=ATG32;gene_synonym=ECM37;locus_tag=YIL146C
NC_001141.2	RefSeq	mRNA	74184	75773	.	-	.	ID=rna2829;Parent=gene2845;Dbxref=Genbank:NM_001179494.1;Name=NM_001179494.1;gbkey=mRNA;gene=ATG32;product=mitophagy protein ATG32;transcript_id=NM_001179494.1
NC_001141.2	RefSeq	exon	74184	75773	.	-	.	ID=id3444;Parent=rna2829;Dbxref=Genbank:NM_001179494.1;gbkey=mRNA;gene=ATG32;product=mitophagy protein ATG32;transcript_id=NM_001179494.1
NC_001141.2	RefSeq	CDS	74184	75773	.	-	0	ID=cds2664;Parent=rna2829;Dbxref=SGD:S000001408,Genbank:NP_012120.1;Name=NP_012120.1;Note=Mitochondrial outer membrane protein required to initiate mitophagy%3B recruits the autophagy adaptor protein Atg11p and the ubiquitin-like protein Atg8p to the mitochondrial surface to initiate mitophagy%2C the selective vacuolar degradation of mitochondria in response to starvation%3B can promote pexophagy when placed ectopically in the peroxisomal membrane%3B regulates mitophagy and ethanol production during alcoholic fermentation;gbkey=CDS;gene=ATG32;product=mitophagy protein ATG32;protein_id=NP_012120.1
NC_001141.2	RefSeq	gene	76354	77283	.	-	.	ID=gene2846;Dbxref=GeneID:854661;Name=PAN6;gbkey=Gene;gene=PAN6;locus_tag=YIL145C
NC_001141.2	RefSeq	mRNA	76354	77283	.	-	.	ID=rna2830;Parent=gene2846;Dbxref=Genbank:NM_001179493.1;Name=NM_001179493.1;gbkey=mRNA;gene=PAN6;product=pantoate--beta-alanine ligase PAN6;transcript_id=NM_001179493.1
NC_001141.2	RefSeq	exon	76354	77283	.	-	.	ID=id3445;Parent=rna2830;Dbxref=Genbank:NM_001179493.1;gbkey=mRNA;gene=PAN6;product=pantoate--beta-alanine ligase PAN6;transcript_id=NM_001179493.1
NC_001141.2	RefSeq	CDS	76354	77283	.	-	0	ID=cds2665;Parent=rna2830;Dbxref=SGD:S000001407,Genbank:NP_012121.2;Name=NP_012121.2;Note=Pantothenate synthase%3B also known as pantoate-beta-alanine ligase%2C required for pantothenic acid biosynthesis%2C deletion causes pantothenic acid auxotrophy%2C homologous to E. coli panC;gbkey=CDS;gene=PAN6;product=pantoate--beta-alanine ligase PAN6;protein_id=NP_012121.2
NC_001141.2	RefSeq	gene	78074	80149	.	+	.	ID=gene2847;Dbxref=GeneID:854662;Name=NDC80;gbkey=Gene;gene=NDC80;gene_synonym=HEC1,TID3;locus_tag=YIL144W
NC_001141.2	RefSeq	mRNA	78074	80149	.	+	.	ID=rna2831;Parent=gene2847;Dbxref=Genbank:NM_001179492.3;Name=NM_001179492.3;gbkey=mRNA;gene=NDC80;product=Ndc80p;transcript_id=NM_001179492.3
NC_001141.2	RefSeq	exon	78074	80149	.	+	.	ID=id3446;Parent=rna2831;Dbxref=Genbank:NM_001179492.3;gbkey=mRNA;gene=NDC80;product=Ndc80p;transcript_id=NM_001179492.3
NC_001141.2	RefSeq	CDS	78074	80149	.	+	0	ID=cds2666;Parent=rna2831;Dbxref=SGD:S000001406,Genbank:NP_012122.3;Name=NP_012122.3;Note=Component of the kinetochore-associated Ndc80 complex%3B conserved coiled-coil protein involved in chromosome segregation%2C spindle checkpoint activity%2C and kinetochore assembly and clustering%3B evolutionarily conserved%3B complex members include Ndc80p%2C Nuf2p%2C Scp24p%2C and Spc25p%3B modified by sumoylation;gbkey=CDS;gene=NDC80;product=Ndc80p;protein_id=NP_012122.3
NC_001141.2	RefSeq	gene	80510	83041	.	-	.	ID=gene2848;Dbxref=GeneID:854663;Name=SSL2;gbkey=Gene;gene=SSL2;gene_synonym=LOM3,RAD25;locus_tag=YIL143C
NC_001141.2	RefSeq	mRNA	80510	83041	.	-	.	ID=rna2832;Parent=gene2848;Dbxref=Genbank:NM_001179491.1;Name=NM_001179491.1;gbkey=mRNA;gene=SSL2;product=TFIIH/NER complex ATPase/helicase subunit SSL2;transcript_id=NM_001179491.1
NC_001141.2	RefSeq	exon	80510	83041	.	-	.	ID=id3447;Parent=rna2832;Dbxref=Genbank:NM_001179491.1;gbkey=mRNA;gene=SSL2;product=TFIIH/NER complex ATPase/helicase subunit SSL2;transcript_id=NM_001179491.1
NC_001141.2	RefSeq	CDS	80510	83041	.	-	0	ID=cds2667;Parent=rna2832;Dbxref=SGD:S000001405,Genbank:NP_012123.1;Name=NP_012123.1;Note=Component of RNA polymerase transcription factor TFIIH holoenzyme%3B has DNA-dependent ATPase/helicase activity and is required%2C with Rad3p%2C for unwinding promoter DNA%3B interacts functionally with TFIIB and has roles in transcription start site selection and in gene looping to juxtapose initiation and termination regions%3B involved in DNA repair%3B relocalizes to the cytosol in response to hypoxia%3B homolog of human ERCC3;gbkey=CDS;gene=SSL2;product=TFIIH/NER complex ATPase/helicase subunit SSL2;protein_id=NP_012123.1
NC_001141.2	RefSeq	gene	83302	84885	.	+	.	ID=gene2849;Dbxref=GeneID:854664;Name=CCT2;gbkey=Gene;gene=CCT2;gene_synonym=BIN3,TCP2;locus_tag=YIL142W
NC_001141.2	RefSeq	mRNA	83302	84885	.	+	.	ID=rna2833;Parent=gene2849;Dbxref=Genbank:NM_001179490.1;Name=NM_001179490.1;gbkey=mRNA;gene=CCT2;product=Cct2p;transcript_id=NM_001179490.1
NC_001141.2	RefSeq	exon	83302	84885	.	+	.	ID=id3448;Parent=rna2833;Dbxref=Genbank:NM_001179490.1;gbkey=mRNA;gene=CCT2;product=Cct2p;transcript_id=NM_001179490.1
NC_001141.2	RefSeq	CDS	83302	84885	.	+	0	ID=cds2668;Parent=rna2833;Dbxref=SGD:S000001404,Genbank:NP_012124.1;Name=NP_012124.1;Note=Subunit beta of the cytosolic chaperonin Cct ring complex%3B related to Tcp1p%2C required for the assembly of actin and tubulins in vivo;gbkey=CDS;gene=CCT2;product=Cct2p;protein_id=NP_012124.1
NC_001141.2	RefSeq	gene	85366	87837	.	+	.	ID=gene2850;Dbxref=GeneID:854666;Name=AXL2;gbkey=Gene;gene=AXL2;gene_synonym=BUD10,SRO4;locus_tag=YIL140W
NC_001141.2	RefSeq	mRNA	85366	87837	.	+	.	ID=rna2834;Parent=gene2850;Dbxref=Genbank:NM_001179488.1;Name=NM_001179488.1;gbkey=mRNA;gene=AXL2;product=Axl2p;transcript_id=NM_001179488.1
NC_001141.2	RefSeq	exon	85366	87837	.	+	.	ID=id3449;Parent=rna2834;Dbxref=Genbank:NM_001179488.1;gbkey=mRNA;gene=AXL2;product=Axl2p;transcript_id=NM_001179488.1
NC_001141.2	RefSeq	CDS	85366	87837	.	+	0	ID=cds2669;Parent=rna2834;Dbxref=SGD:S000001402,Genbank:NP_012126.1;Name=NP_012126.1;Note=Integral plasma membrane protein%3B required for axial budding in haploid cells%3B localizes to the incipient bud site and bud neck%3B glycosylated by Pmt4p%3B potential Cdc28p substrate;gbkey=CDS;gene=AXL2;product=Axl2p;protein_id=NP_012126.1
NC_001141.2	RefSeq	gene	87979	88716	.	-	.	ID=gene2851;Dbxref=GeneID:854667;Name=REV7;gbkey=Gene;gene=REV7;locus_tag=YIL139C
NC_001141.2	RefSeq	mRNA	87979	88716	.	-	.	ID=rna2835;Parent=gene2851;Dbxref=Genbank:NM_001179487.1;Name=NM_001179487.1;gbkey=mRNA;gene=REV7;product=Rev7p;transcript_id=NM_001179487.1
NC_001141.2	RefSeq	exon	87979	88716	.	-	.	ID=id3450;Parent=rna2835;Dbxref=Genbank:NM_001179487.1;gbkey=mRNA;gene=REV7;product=Rev7p;transcript_id=NM_001179487.1
NC_001141.2	RefSeq	CDS	87979	88716	.	-	0	ID=cds2670;Parent=rna2835;Dbxref=SGD:S000001401,Genbank:NP_012127.1;Name=NP_012127.1;Note=Accessory subunit of DNA polymerase zeta%3B involved in translesion synthesis during post-replication repair%3B required for mutagenesis induced by DNA damage%3B involved in double-strand break repair%3B forms a complex with Rev3p%2C Pol31p and Pol32p;gbkey=CDS;gene=REV7;product=Rev7p;protein_id=NP_012127.1
NC_001141.2	RefSeq	gene	89230	89715	.	-	.	ID=gene2852;Dbxref=GeneID:854668;Name=TPM2;gbkey=Gene;gene=TPM2;locus_tag=YIL138C
NC_001141.2	RefSeq	mRNA	89230	89715	.	-	.	ID=rna2836;Parent=gene2852;Dbxref=Genbank:NM_001179486.3;Name=NM_001179486.3;gbkey=mRNA;gene=TPM2;product=tropomyosin TPM2;transcript_id=NM_001179486.3
NC_001141.2	RefSeq	exon	89230	89715	.	-	.	ID=id3451;Parent=rna2836;Dbxref=Genbank:NM_001179486.3;gbkey=mRNA;gene=TPM2;product=tropomyosin TPM2;transcript_id=NM_001179486.3
NC_001141.2	RefSeq	CDS	89230	89715	.	-	0	ID=cds2671;Parent=rna2836;Dbxref=SGD:S000001400,Genbank:NP_012128.3;Name=NP_012128.3;Note=Minor isoform of tropomyosin%3B binds to and stabilizes actin cables and filaments%2C which direct polarized cell growth and the distribution of several organelles%3B appears to have distinct and also overlapping functions with Tpm1p%3B TPM2 has a paralog%2C TPM1%2C that arose from the whole genome duplication;gbkey=CDS;gene=TPM2;product=tropomyosin TPM2;protein_id=NP_012128.3
NC_001141.2	RefSeq	gene	89948	92788	.	-	.	ID=gene2853;Dbxref=GeneID:854669;Name=TMA108;gbkey=Gene;gene=TMA108;gene_synonym=TAE3;locus_tag=YIL137C
NC_001141.2	RefSeq	mRNA	89948	92788	.	-	.	ID=rna2837;Parent=gene2853;Dbxref=Genbank:NM_001179485.1;Name=NM_001179485.1;gbkey=mRNA;gene=TMA108;product=Tma108p;transcript_id=NM_001179485.1
NC_001141.2	RefSeq	exon	89948	92788	.	-	.	ID=id3452;Parent=rna2837;Dbxref=Genbank:NM_001179485.1;gbkey=mRNA;gene=TMA108;product=Tma108p;transcript_id=NM_001179485.1
NC_001141.2	RefSeq	CDS	89948	92788	.	-	0	ID=cds2672;Parent=rna2837;Dbxref=SGD:S000001399,Genbank:NP_012129.1;Name=NP_012129.1;Note=Ribosome-associated protein that is involved in ribosome biogenesis%3B putative metalloprotease;gbkey=CDS;gene=TMA108;product=Tma108p;protein_id=NP_012129.1
NC_001141.2	RefSeq	gene	93619	94800	.	+	.	ID=gene2854;Dbxref=GeneID:854670;Name=OM45;gbkey=Gene;gene=OM45;locus_tag=YIL136W
NC_001141.2	RefSeq	mRNA	93619	94800	.	+	.	ID=rna2838;Parent=gene2854;Dbxref=Genbank:NM_001179484.1;Name=NM_001179484.1;gbkey=mRNA;gene=OM45;product=Om45p;transcript_id=NM_001179484.1
NC_001141.2	RefSeq	exon	93619	94800	.	+	.	ID=id3453;Parent=rna2838;Dbxref=Genbank:NM_001179484.1;gbkey=mRNA;gene=OM45;product=Om45p;transcript_id=NM_001179484.1
NC_001141.2	RefSeq	CDS	93619	94800	.	+	0	ID=cds2673;Parent=rna2838;Dbxref=SGD:S000001398,Genbank:NP_012130.1;Name=NP_012130.1;Note=Mitochondrial outer membrane hypothetical protein%3B major constituent of the outer membrane%2C located on the outer (cytosolic) face%3B protein abundance increases in response to DNA replication stress;gbkey=CDS;gene=OM45;product=Om45p;protein_id=NP_012130.1
NC_001141.2	RefSeq	gene	95065	96375	.	-	.	ID=gene2855;Dbxref=GeneID:854671;Name=VHS2;gbkey=Gene;gene=VHS2;locus_tag=YIL135C
NC_001141.2	RefSeq	mRNA	95065	96375	.	-	.	ID=rna2839;Parent=gene2855;Dbxref=Genbank:NM_001179483.1;Name=NM_001179483.1;gbkey=mRNA;gene=VHS2;product=Vhs2p;transcript_id=NM_001179483.1
NC_001141.2	RefSeq	exon	95065	96375	.	-	.	ID=id3454;Parent=rna2839;Dbxref=Genbank:NM_001179483.1;gbkey=mRNA;gene=VHS2;product=Vhs2p;transcript_id=NM_001179483.1
NC_001141.2	RefSeq	CDS	95065	96375	.	-	0	ID=cds2674;Parent=rna2839;Dbxref=SGD:S000001397,Genbank:NP_012131.1;Name=NP_012131.1;Note=Regulator of septin dynamics%3B involved in the regulation of septin dynamics at bud neck after mitotic entry%2C likely by stabilizing septin structure%3B regulated at post-translational level by cell cycle dependent phosphorylation%3B likely phosphorylated by Cdc28p and dephosphorylated by Cdc14p before cytokinesis%3B high-copy suppressor of synthetic lethality of sis2 sit4 double mutant%3B VHS2 has a paralog%2C MLF3%2C that arose from the whole genome duplication;gbkey=CDS;gene=VHS2;product=Vhs2p;protein_id=NP_012131.1
NC_001141.2	RefSeq	gene	96522	96725	.	-	.	ID=gene2856;Dbxref=GeneID:1466491;Name=YIL134C-A;gbkey=Gene;locus_tag=YIL134C-A
NC_001141.2	RefSeq	mRNA	96522	96725	.	-	.	ID=rna2840;Parent=gene2856;Dbxref=Genbank:NM_001184555.1;Name=NM_001184555.1;gbkey=mRNA;product=hypothetical protein;transcript_id=NM_001184555.1
NC_001141.2	RefSeq	exon	96522	96725	.	-	.	ID=id3455;Parent=rna2840;Dbxref=Genbank:NM_001184555.1;gbkey=mRNA;product=hypothetical protein;transcript_id=NM_001184555.1
NC_001141.2	RefSeq	CDS	96522	96725	.	-	0	ID=cds2675;Parent=rna2840;Dbxref=SGD:S000028556,Genbank:NP_878096.1;Name=NP_878096.1;Note=hypothetical protein%3B identified by fungal homology and RT-PCR;gbkey=CDS;product=hypothetical protein;protein_id=NP_878096.1
NC_001141.2	RefSeq	gene	97111	97246	.	+	.	ID=gene2857;Dbxref=GeneID:9164907;Name=snR68;gbkey=Gene;locus_tag=snR68
NC_001141.2	RefSeq	ncRNA	97111	97246	.	+	.	ID=rna2841;Parent=gene2857;Dbxref=SGD:S000006459;Note=C/D box small nucleolar RNA (snoRNA)%3B guides 2'-O-methylation of large subunit (LSU) rRNA at position A2640;gbkey=ncRNA;ncrna_class=snoRNA;product=SNR68
NC_001141.2	RefSeq	exon	97111	97246	.	+	.	ID=id3456;Parent=rna2841;Dbxref=SGD:S000006459;Note=C/D box small nucleolar RNA (snoRNA)%3B guides 2'-O-methylation of large subunit (LSU) rRNA at position A2640;gbkey=ncRNA;ncrna_class=snoRNA;product=SNR68
NC_001141.2	RefSeq	gene	97395	98330	.	+	.	ID=gene2858;Dbxref=GeneID:854672;Name=FLX1;gbkey=Gene;gene=FLX1;locus_tag=YIL134W
NC_001141.2	RefSeq	mRNA	97395	98330	.	+	.	ID=rna2842;Parent=gene2858;Dbxref=Genbank:NM_001179482.3;Name=NM_001179482.3;gbkey=mRNA;gene=FLX1;product=Flx1p;transcript_id=NM_001179482.3
NC_001141.2	RefSeq	exon	97395	98330	.	+	.	ID=id3457;Parent=rna2842;Dbxref=Genbank:NM_001179482.3;gbkey=mRNA;gene=FLX1;product=Flx1p;transcript_id=NM_001179482.3
NC_001141.2	RefSeq	CDS	97395	98330	.	+	0	ID=cds2676;Parent=rna2842;Dbxref=SGD:S000001396,Genbank:NP_012132.3;Name=NP_012132.3;Note=Protein required for transport of flavin adenine dinucleotide (FAD)%3B a synthesis product of riboflavin%2C across the mitochondrial membrane;gbkey=CDS;gene=FLX1;product=Flx1p;protein_id=NP_012132.3
NC_001141.2	RefSeq	gene	98527	99416	.	-	.	ID=gene2859;Dbxref=GeneID:854673;Name=RPL16A;gbkey=Gene;gene=RPL16A;gene_synonym=RPL13;locus_tag=YIL133C
NC_001141.2	RefSeq	mRNA	98527	99416	.	-	.	ID=rna2843;Parent=gene2859;Dbxref=Genbank:NM_001179481.1;Name=NM_001179481.1;gbkey=mRNA;gene=RPL16A;product=ribosomal 60S subunit protein L16A;transcript_id=NM_001179481.1
NC_001141.2	RefSeq	exon	99386	99416	.	-	.	ID=id3458;Parent=rna2843;Dbxref=Genbank:NM_001179481.1;gbkey=mRNA;gene=RPL16A;product=ribosomal 60S subunit protein L16A;transcript_id=NM_001179481.1
NC_001141.2	RefSeq	exon	98527	99095	.	-	.	ID=id3459;Parent=rna2843;Dbxref=Genbank:NM_001179481.1;gbkey=mRNA;gene=RPL16A;product=ribosomal 60S subunit protein L16A;transcript_id=NM_001179481.1
NC_001141.2	RefSeq	CDS	99386	99416	.	-	0	ID=cds2677;Parent=rna2843;Dbxref=SGD:S000001395,Genbank:NP_012133.1;Name=NP_012133.1;Note=Ribosomal 60S subunit protein L16A%3B N-terminally acetylated%2C binds 5.8 S rRNA%3B transcriptionally regulated by Rap1p%3B homologous to mammalian ribosomal protein L13A and bacterial L13%3B RPL16A has a paralog%2C RPL16B%2C that arose from the whole genome duplication%3B protein abundance increases in response to DNA replication stress;gbkey=CDS;gene=RPL16A;product=ribosomal 60S subunit protein L16A;protein_id=NP_012133.1
NC_001141.2	RefSeq	CDS	98527	99095	.	-	2	ID=cds2677;Parent=rna2843;Dbxref=SGD:S000001395,Genbank:NP_012133.1;Name=NP_012133.1;Note=Ribosomal 60S subunit protein L16A%3B N-terminally acetylated%2C binds 5.8 S rRNA%3B transcriptionally regulated by Rap1p%3B homologous to mammalian ribosomal protein L13A and bacterial L13%3B RPL16A has a paralog%2C RPL16B%2C that arose from the whole genome duplication%3B protein abundance increases in response to DNA replication stress;gbkey=CDS;gene=RPL16A;product=ribosomal 60S subunit protein L16A;protein_id=NP_012133.1
NC_001141.2	RefSeq	gene	99860	100501	.	-	.	ID=gene2860;Dbxref=GeneID:854674;Name=CSM2;gbkey=Gene;gene=CSM2;locus_tag=YIL132C
NC_001141.2	RefSeq	mRNA	99860	100501	.	-	.	ID=rna2844;Parent=gene2860;Dbxref=Genbank:NM_001179480.1;Name=NM_001179480.1;gbkey=mRNA;gene=CSM2;product=Csm2p;transcript_id=NM_001179480.1
NC_001141.2	RefSeq	exon	99860	100501	.	-	.	ID=id3460;Parent=rna2844;Dbxref=Genbank:NM_001179480.1;gbkey=mRNA;gene=CSM2;product=Csm2p;transcript_id=NM_001179480.1
NC_001141.2	RefSeq	CDS	99860	100501	.	-	0	ID=cds2678;Parent=rna2844;Dbxref=SGD:S000001394,Genbank:NP_012134.1;Name=NP_012134.1;Note=Component of Shu complex (aka PCSS complex)%3B Shu complex also includes Psy3%2C Shu1%2C Shu2%2C and promotes error-free DNA repair%2C%3B Shu complex mediates inhibition of Srs2p function%3B promotes formation of Rad51p filaments%3B Psy3p and Csm2p contain similar DNA-binding regions which work together to form a single DNA binding site%3B required for accurate chromosome segregation during meiosis;gbkey=CDS;gene=CSM2;product=Csm2p;protein_id=NP_012134.1
NC_001141.2	RefSeq	gene	100781	102235	.	-	.	ID=gene2861;Dbxref=GeneID:854675;Name=FKH1;gbkey=Gene;gene=FKH1;locus_tag=YIL131C
NC_001141.2	RefSeq	mRNA	100781	102235	.	-	.	ID=rna2845;Parent=gene2861;Dbxref=Genbank:NM_001179479.1;Name=NM_001179479.1;gbkey=mRNA;gene=FKH1;product=forkhead family transcription factor FKH1;transcript_id=NM_001179479.1
NC_001141.2	RefSeq	exon	100781	102235	.	-	.	ID=id3461;Parent=rna2845;Dbxref=Genbank:NM_001179479.1;gbkey=mRNA;gene=FKH1;product=forkhead family transcription factor FKH1;transcript_id=NM_001179479.1
NC_001141.2	RefSeq	CDS	100781	102235	.	-	0	ID=cds2679;Parent=rna2845;Dbxref=SGD:S000001393,Genbank:NP_012135.1;Name=NP_012135.1;Note=Forkhead family transcription factor%3B minor role in expression of G2/M phase genes%3B negatively regulates transcription elongation%3B positive role in chromatin silencing at HML%2C HMR%3B facilitates clustering and activation of early-firing replication origins%3B binds to recombination enhancer near HML%2C regulates donor preference during mating-type switching%3B relocalizes to cytosol in response to hypoxia%3B FKH1 has a paralog%2C FKH2%2C that arose from the whole genome duplication;gbkey=CDS;gene=FKH1;product=forkhead family transcription factor FKH1;protein_id=NP_012135.1
NC_001141.2	RefSeq	gene	102782	105676	.	+	.	ID=gene2862;Dbxref=GeneID:854676;Name=ASG1;gbkey=Gene;gene=ASG1;locus_tag=YIL130W
NC_001141.2	RefSeq	mRNA	102782	105676	.	+	.	ID=rna2846;Parent=gene2862;Dbxref=Genbank:NM_001179478.1;Name=NM_001179478.1;gbkey=mRNA;gene=ASG1;product=Asg1p;transcript_id=NM_001179478.1
NC_001141.2	RefSeq	exon	102782	105676	.	+	.	ID=id3462;Parent=rna2846;Dbxref=Genbank:NM_001179478.1;gbkey=mRNA;gene=ASG1;product=Asg1p;transcript_id=NM_001179478.1
NC_001141.2	RefSeq	CDS	102782	105676	.	+	0	ID=cds2680;Parent=rna2846;Dbxref=SGD:S000001392,Genbank:NP_012136.1;Name=NP_012136.1;Note=Zinc cluster protein proposed to be a transcriptional regulator%3B regulator involved in the stress response%3B null mutants have a respiratory deficiency%2C calcofluor white sensitivity and slightly increased cycloheximide resistance;gbkey=CDS;gene=ASG1;product=Asg1p;protein_id=NP_012136.1
NC_001141.2	RefSeq	region	105870	106053	.	+	.	ID=id3463;Dbxref=SGD:S000118394;Note=ARS909~Autonomously Replicating Sequence;gbkey=rep_origin
NC_001141.2	RefSeq	gene	106107	113237	.	-	.	ID=gene2863;Dbxref=GeneID:854677;Name=TAO3;gbkey=Gene;gene=TAO3;gene_synonym=PAG1;locus_tag=YIL129C
NC_001141.2	RefSeq	mRNA	106107	113237	.	-	.	ID=rna2847;Parent=gene2863;Dbxref=Genbank:NM_001179477.3;Name=NM_001179477.3;gbkey=mRNA;gene=TAO3;product=Tao3p;transcript_id=NM_001179477.3
NC_001141.2	RefSeq	exon	106107	113237	.	-	.	ID=id3464;Parent=rna2847;Dbxref=Genbank:NM_001179477.3;gbkey=mRNA;gene=TAO3;product=Tao3p;transcript_id=NM_001179477.3
NC_001141.2	RefSeq	CDS	106107	113237	.	-	0	ID=cds2681;Parent=rna2847;Dbxref=SGD:S000001391,Genbank:NP_012137.3;Name=NP_012137.3;Note=Component of the RAM signaling network%3B is involved in regulation of Ace2p activity and cellular morphogenesis%2C interacts with protein kinase Cbk1p and also with Kic1p;gbkey=CDS;gene=TAO3;product=Tao3p;protein_id=NP_012137.3
NC_001141.2	RefSeq	region	113237	113806	.	+	.	ID=id3465;Dbxref=SGD:S000130158;Note=ARS910~Putative replication origin%3B identified in multiple array studies%2C not yet confirmed by plasmid-based assay;gbkey=rep_origin;gene=TAO3
NC_001141.2	RefSeq	gene	113806	116904	.	+	.	ID=gene2864;Dbxref=GeneID:854678;Name=MET18;gbkey=Gene;gene=MET18;gene_synonym=MMS19;locus_tag=YIL128W
NC_001141.2	RefSeq	mRNA	113806	116904	.	+	.	ID=rna2848;Parent=gene2864;Dbxref=Genbank:NM_001179476.1;Name=NM_001179476.1;gbkey=mRNA;gene=MET18;product=Met18p;transcript_id=NM_001179476.1
NC_001141.2	RefSeq	exon	113806	116904	.	+	.	ID=id3466;Parent=rna2848;Dbxref=Genbank:NM_001179476.1;gbkey=mRNA;gene=MET18;product=Met18p;transcript_id=NM_001179476.1
NC_001141.2	RefSeq	CDS	113806	116904	.	+	0	ID=cds2682;Parent=rna2848;Dbxref=SGD:S000001390,Genbank:NP_012138.1;Name=NP_012138.1;Note=Component of cytosolic iron-sulfur protein assembly (CIA) machinery%3B acts at a late step of Fe-S cluster assembly%3B forms the CIA targeting complex with Cia1p and Cia2p that directs Fe-S cluster incorporation into a subset of proteins involved in methionine biosynthesis%2C DNA replication and repair%2C transcription%2C and telomere maintenance%3B ortholog of human MMS19;gbkey=CDS;gene=MET18;product=Met18p;protein_id=NP_012138.1
NC_001141.2	RefSeq	gene	117024	117644	.	-	.	ID=gene2865;Dbxref=GeneID:854679;Name=RRT14;gbkey=Gene;gene=RRT14;locus_tag=YIL127C
NC_001141.2	RefSeq	mRNA	117024	117644	.	-	.	ID=rna2849;Parent=gene2865;Dbxref=Genbank:NM_001179475.1;Name=NM_001179475.1;gbkey=mRNA;gene=RRT14;product=Rrt14p;transcript_id=NM_001179475.1
NC_001141.2	RefSeq	exon	117024	117644	.	-	.	ID=id3467;Parent=rna2849;Dbxref=Genbank:NM_001179475.1;gbkey=mRNA;gene=RRT14;product=Rrt14p;transcript_id=NM_001179475.1
NC_001141.2	RefSeq	CDS	117024	117644	.	-	0	ID=cds2683;Parent=rna2849;Dbxref=SGD:S000001389,Genbank:NP_012139.1;Name=NP_012139.1;Note=hypothetical protein%3B identified in a screen for mutants with decreased levels of rDNA transcription%3B green fluorescent protein (GFP)-fusion protein localizes to the nucleolus%3B predicted to be involved in ribosome biogenesis;gbkey=CDS;gene=RRT14;product=Rrt14p;protein_id=NP_012139.1
NC_001141.2	RefSeq	gene	117992	122071	.	+	.	ID=gene2866;Dbxref=GeneID:854680;Name=STH1;gbkey=Gene;gene=STH1;gene_synonym=NPS1;locus_tag=YIL126W
NC_001141.2	RefSeq	mRNA	117992	122071	.	+	.	ID=rna2850;Parent=gene2866;Dbxref=Genbank:NM_001179474.1;Name=NM_001179474.1;gbkey=mRNA;gene=STH1;product=RSC chromatin remodeling complex ATPase subunit STH1;transcript_id=NM_001179474.1
NC_001141.2	RefSeq	exon	117992	122071	.	+	.	ID=id3468;Parent=rna2850;Dbxref=Genbank:NM_001179474.1;gbkey=mRNA;gene=STH1;product=RSC chromatin remodeling complex ATPase subunit STH1;transcript_id=NM_001179474.1
NC_001141.2	RefSeq	CDS	117992	122071	.	+	0	ID=cds2684;Parent=rna2850;Dbxref=SGD:S000001388,Genbank:NP_012140.1;Name=NP_012140.1;Note=ATPase component of the RSC chromatin remodeling complex%3B required for expression of early meiotic genes%3B promotes base excision repair in chromatin%3B essential helicase-related protein homologous to Snf2p;gbkey=CDS;gene=STH1;product=RSC chromatin remodeling complex ATPase subunit STH1;protein_id=NP_012140.1
NC_001141.2	RefSeq	gene	122689	125733	.	+	.	ID=gene2867;Dbxref=GeneID:854681;Name=KGD1;gbkey=Gene;gene=KGD1;gene_synonym=OGD1;locus_tag=YIL125W
NC_001141.2	RefSeq	mRNA	122689	125733	.	+	.	ID=rna2851;Parent=gene2867;Dbxref=Genbank:NM_001179473.1;Name=NM_001179473.1;gbkey=mRNA;gene=KGD1;product=alpha-ketoglutarate dehydrogenase KGD1;transcript_id=NM_001179473.1
NC_001141.2	RefSeq	exon	122689	125733	.	+	.	ID=id3469;Parent=rna2851;Dbxref=Genbank:NM_001179473.1;gbkey=mRNA;gene=KGD1;product=alpha-ketoglutarate dehydrogenase KGD1;transcript_id=NM_001179473.1
NC_001141.2	RefSeq	CDS	122689	125733	.	+	0	ID=cds2685;Parent=rna2851;Dbxref=SGD:S000001387,Genbank:NP_012141.1;Name=NP_012141.1;Note=Subunit of the mitochondrial alpha-ketoglutarate dehydrogenase complex%3B catalyzes a key step in the tricarboxylic acid (TCA) cycle%2C the oxidative decarboxylation of alpha-ketoglutarate to form succinyl-CoA;gbkey=CDS;gene=KGD1;product=alpha-ketoglutarate dehydrogenase KGD1;protein_id=NP_012141.1
NC_001141.2	RefSeq	gene	126204	127097	.	+	.	ID=gene2868;Dbxref=GeneID:854682;Name=AYR1;gbkey=Gene;gene=AYR1;gene_synonym=GBG1;locus_tag=YIL124W
NC_001141.2	RefSeq	mRNA	126204	127097	.	+	.	ID=rna2852;Parent=gene2868;Dbxref=Genbank:NM_001179472.3;Name=NM_001179472.3;gbkey=mRNA;gene=AYR1;product=acylglycerone-phosphate reductase;transcript_id=NM_001179472.3
NC_001141.2	RefSeq	exon	126204	127097	.	+	.	ID=id3470;Parent=rna2852;Dbxref=Genbank:NM_001179472.3;gbkey=mRNA;gene=AYR1;product=acylglycerone-phosphate reductase;transcript_id=NM_001179472.3
NC_001141.2	RefSeq	CDS	126204	127097	.	+	0	ID=cds2686;Parent=rna2852;Dbxref=SGD:S000001386,Genbank:NP_012142.3;Name=NP_012142.3;Note=Bifunctional triacylglycerol lipase and 1-acyl DHAP reductase%3B NADPH-dependent 1-acyl dihydroxyacetone phosphate reductase involved in phosphatidic acid biosynthesis%3B lipid droplet triacylglycerol lipase involved in the mobilization of non-polar lipids%3B found in lipid particles%2C the endoplasmic reticulum and the mitochondrial outer membrane%3B required for spore germination%3B role in cell wall biosynthesis%3B capable of metabolizing steroid hormones%3B oleic acid inducible;gbkey=CDS;gene=AYR1;product=acylglycerone-phosphate reductase;protein_id=NP_012142.3
NC_001141.2	RefSeq	gene	128151	129581	.	+	.	ID=gene2869;Dbxref=GeneID:854683;Name=SIM1;gbkey=Gene;gene=SIM1;locus_tag=YIL123W
NC_001141.2	RefSeq	mRNA	128151	129581	.	+	.	ID=rna2853;Parent=gene2869;Dbxref=Genbank:NM_001179471.2;Name=NM_001179471.2;gbkey=mRNA;gene=SIM1;product=putative glucosidase SIM1;transcript_id=NM_001179471.2
NC_001141.2	RefSeq	exon	128151	129581	.	+	.	ID=id3471;Parent=rna2853;Dbxref=Genbank:NM_001179471.2;gbkey=mRNA;gene=SIM1;product=putative glucosidase SIM1;transcript_id=NM_001179471.2
NC_001141.2	RefSeq	CDS	128151	129581	.	+	0	ID=cds2687;Parent=rna2853;Dbxref=SGD:S000001385,Genbank:NP_012143.2;Name=NP_012143.2;Note=Protein of the SUN family (Sim1p%2C Uth1p%2C Nca3p%2C Sun4p)%3B may participate in DNA replication%3B promoter contains SCB regulation box at -300 bp indicating that expression may be cell cycle-regulated%3B SIM1 has a paralog%2C SUN4%2C that arose from the whole genome duplication;gbkey=CDS;gene=SIM1;product=putative glucosidase SIM1;protein_id=NP_012143.2
NC_001141.2	RefSeq	gene	130610	131665	.	+	.	ID=gene2870;Dbxref=GeneID:854684;Name=POG1;gbkey=Gene;gene=POG1;locus_tag=YIL122W
NC_001141.2	RefSeq	mRNA	130610	131665	.	+	.	ID=rna2854;Parent=gene2870;Dbxref=Genbank:NM_001179470.1;Name=NM_001179470.1;gbkey=mRNA;gene=POG1;product=Pog1p;transcript_id=NM_001179470.1
NC_001141.2	RefSeq	exon	130610	131665	.	+	.	ID=id3472;Parent=rna2854;Dbxref=Genbank:NM_001179470.1;gbkey=mRNA;gene=POG1;product=Pog1p;transcript_id=NM_001179470.1
NC_001141.2	RefSeq	CDS	130610	131665	.	+	0	ID=cds2688;Parent=rna2854;Dbxref=SGD:S000001384,Genbank:NP_012144.1;Name=NP_012144.1;Note=Nuclear chromatin-associated hypothetical protein%3B may have a role in cell cycle regulation%3B overexpression promotes recovery from pheromone induced arrest and suppresses the stress sensitivity caused by a mutation in the E3 ubiquitin ligase Rsp5p%3B binds upstream of BAR1 and cell cycle-related genes%3B phsosphoylated form may be ubiquitinated by Dma2p%3B potential Cdc28p substrate%3B SBF regulated;gbkey=CDS;gene=POG1;product=Pog1p;protein_id=NP_012144.1
NC_001141.2	RefSeq	gene	132244	133872	.	+	.	ID=gene2871;Dbxref=GeneID:854685;Name=QDR2;gbkey=Gene;gene=QDR2;locus_tag=YIL121W
NC_001141.2	RefSeq	mRNA	132244	133872	.	+	.	ID=rna2855;Parent=gene2871;Dbxref=Genbank:NM_001179469.1;Name=NM_001179469.1;gbkey=mRNA;gene=QDR2;product=Qdr2p;transcript_id=NM_001179469.1
NC_001141.2	RefSeq	exon	132244	133872	.	+	.	ID=id3473;Parent=rna2855;Dbxref=Genbank:NM_001179469.1;gbkey=mRNA;gene=QDR2;product=Qdr2p;transcript_id=NM_001179469.1
NC_001141.2	RefSeq	CDS	132244	133872	.	+	0	ID=cds2689;Parent=rna2855;Dbxref=SGD:S000001383,Genbank:NP_012145.1;Name=NP_012145.1;Note=Plasma membrane transporter of the major facilitator superfamily%3B member of the 12-spanner drug:H(+) antiporter DHA1 family%3B exports copper%3B has broad substrate specificity and can transport many mono- and divalent cations%3B transports a variety of drugs and is required for resistance to quinidine%2C barban%2C cisplatin%2C and bleomycin%3B contributes to potassium homeostasis%3B expression is regulated by copper;gbkey=CDS;gene=QDR2;product=Qdr2p;protein_id=NP_012145.1
NC_001141.2	RefSeq	gene	134417	136108	.	+	.	ID=gene2872;Dbxref=GeneID:854686;Name=QDR1;gbkey=Gene;gene=QDR1;locus_tag=YIL120W
NC_001141.2	RefSeq	mRNA	134417	136108	.	+	.	ID=rna2856;Parent=gene2872;Dbxref=Genbank:NM_001179468.1;Name=NM_001179468.1;gbkey=mRNA;gene=QDR1;product=Qdr1p;transcript_id=NM_001179468.1
NC_001141.2	RefSeq	exon	134417	136108	.	+	.	ID=id3474;Parent=rna2856;Dbxref=Genbank:NM_001179468.1;gbkey=mRNA;gene=QDR1;product=Qdr1p;transcript_id=NM_001179468.1
NC_001141.2	RefSeq	CDS	134417	136108	.	+	0	ID=cds2690;Parent=rna2856;Dbxref=SGD:S000001382,Genbank:NP_012146.1;Name=NP_012146.1;Note=Multidrug transporter of the major facilitator superfamily%3B member of the 12-spanner drug:H(+) antiporter DHA1 family%3B involved in spore wall assembly%3B sequence similarity to DTR1 and QDR3%2C and the triple mutant dtr1 qdr1 qdr3 exhibits reduced dityrosine fluorescence relative to the single mutants%3B required for resistance to quinidine%2C ketoconazole%2C fluconazole%2C and barban%3B QDR1 has a paralog%2C AQR1%2C that arose from the whole genome duplication;gbkey=CDS;gene=QDR1;product=Qdr1p;protein_id=NP_012146.1
NC_001141.2	RefSeq	region	136098	136338	.	+	.	ID=id3475;Dbxref=SGD:S000118395;Note=ARS911~Autonomously Replicating Sequence;gbkey=rep_origin;gene=QDR1
NC_001141.2	RefSeq	gene	136654	137877	.	-	.	ID=gene2873;Dbxref=GeneID:854687;Name=RPI1;gbkey=Gene;gene=RPI1;locus_tag=YIL119C
NC_001141.2	RefSeq	mRNA	136654	137877	.	-	.	ID=rna2857;Parent=gene2873;Dbxref=Genbank:NM_001179467.3;Name=NM_001179467.3;gbkey=mRNA;gene=RPI1;product=Rpi1p;transcript_id=NM_001179467.3
NC_001141.2	RefSeq	exon	136654	137877	.	-	.	ID=id3476;Parent=rna2857;Dbxref=Genbank:NM_001179467.3;gbkey=mRNA;gene=RPI1;product=Rpi1p;transcript_id=NM_001179467.3
NC_001141.2	RefSeq	CDS	136654	137877	.	-	0	ID=cds2691;Parent=rna2857;Dbxref=SGD:S000001381,Genbank:NP_012147.3;Name=NP_012147.3;Note=Transcription factor%2C allelic differences between S288C and Sigma1278b%3B mediates fermentation stress tolerance by modulating cell wall integrity%3B overexpression suppresses heat shock sensitivity of wild-type RAS2 overexpression and also suppresses cell lysis defect of mpk1 mutation%3B allele from S288c can confer fMAPK pathway independent transcription of FLO11%3B S288C and Sigma1278b alleles differ in number of tandem repeats within ORF;gbkey=CDS;gene=RPI1;product=Rpi1p;protein_id=NP_012147.3
NC_001141.2	RefSeq	gene	139752	140447	.	+	.	ID=gene2874;Dbxref=GeneID:854688;Name=RHO3;gbkey=Gene;gene=RHO3;locus_tag=YIL118W
NC_001141.2	RefSeq	mRNA	139752	140447	.	+	.	ID=rna2858;Parent=gene2874;Dbxref=Genbank:NM_001179466.1;Name=NM_001179466.1;gbkey=mRNA;gene=RHO3;product=Rho family GTPase RHO3;transcript_id=NM_001179466.1
NC_001141.2	RefSeq	exon	139752	140447	.	+	.	ID=id3477;Parent=rna2858;Dbxref=Genbank:NM_001179466.1;gbkey=mRNA;gene=RHO3;product=Rho family GTPase RHO3;transcript_id=NM_001179466.1
NC_001141.2	RefSeq	CDS	139752	140447	.	+	0	ID=cds2692;Parent=rna2858;Dbxref=SGD:S000001380,Genbank:NP_012148.1;Name=NP_012148.1;Note=Non-essential small GTPase of the Rho/Rac family of Ras-like proteins%3B involved in the establishment of cell polarity%3B GTPase activity positively regulated by the GTPase activating protein (GAP) Rgd1p;gbkey=CDS;gene=RHO3;product=Rho family GTPase RHO3;protein_id=NP_012148.1
NC_001141.2	RefSeq	gene	140613	141569	.	-	.	ID=gene2875;Dbxref=GeneID:854689;Name=PRM5;gbkey=Gene;gene=PRM5;locus_tag=YIL117C
NC_001141.2	RefSeq	mRNA	140613	141569	.	-	.	ID=rna2859;Parent=gene2875;Dbxref=Genbank:NM_001179465.1;Name=NM_001179465.1;gbkey=mRNA;gene=PRM5;product=pheromone-regulated protein PRM5;transcript_id=NM_001179465.1
NC_001141.2	RefSeq	exon	140613	141569	.	-	.	ID=id3478;Parent=rna2859;Dbxref=Genbank:NM_001179465.1;gbkey=mRNA;gene=PRM5;product=pheromone-regulated protein PRM5;transcript_id=NM_001179465.1
NC_001141.2	RefSeq	CDS	140613	141569	.	-	0	ID=cds2693;Parent=rna2859;Dbxref=SGD:S000001379,Genbank:NP_012149.1;Name=NP_012149.1;Note=Pheromone-regulated protein%2C predicted to have 1 transmembrane segment%3B induced during cell integrity signaling%3B PRM5 has a paralog%2C YNL058C%2C that arose from the whole genome duplication;gbkey=CDS;gene=PRM5;product=pheromone-regulated protein PRM5;protein_id=NP_012149.1
NC_001141.2	RefSeq	gene	142928	144085	.	+	.	ID=gene2876;Dbxref=GeneID:854690;Name=HIS5;gbkey=Gene;gene=HIS5;locus_tag=YIL116W
NC_001141.2	RefSeq	mRNA	142928	144085	.	+	.	ID=rna2860;Parent=gene2876;Dbxref=Genbank:NM_001179464.1;Name=NM_001179464.1;gbkey=mRNA;gene=HIS5;product=histidinol-phosphate transaminase;transcript_id=NM_001179464.1
NC_001141.2	RefSeq	exon	142928	144085	.	+	.	ID=id3479;Parent=rna2860;Dbxref=Genbank:NM_001179464.1;gbkey=mRNA;gene=HIS5;product=histidinol-phosphate transaminase;transcript_id=NM_001179464.1
NC_001141.2	RefSeq	CDS	142928	144085	.	+	0	ID=cds2694;Parent=rna2860;Dbxref=SGD:S000001378,Genbank:NP_012150.1;Name=NP_012150.1;Note=Histidinol-phosphate aminotransferase%3B catalyzes the seventh step in histidine biosynthesis%3B responsive to general control of amino acid biosynthesis%3B mutations cause histidine auxotrophy and sensitivity to Cu%2C Co%2C and Ni salts;gbkey=CDS;gene=HIS5;product=histidinol-phosphate transaminase;protein_id=NP_012150.1
NC_001141.2	RefSeq	gene	144327	148709	.	-	.	ID=gene2877;Dbxref=GeneID:854691;Name=NUP159;gbkey=Gene;gene=NUP159;gene_synonym=NUP158,RAT7;locus_tag=YIL115C
NC_001141.2	RefSeq	mRNA	144327	148709	.	-	.	ID=rna2861;Parent=gene2877;Dbxref=Genbank:NM_001179463.1;Name=NM_001179463.1;gbkey=mRNA;gene=NUP159;product=FG-nucleoporin NUP159;transcript_id=NM_001179463.1
NC_001141.2	RefSeq	exon	144327	148709	.	-	.	ID=id3480;Parent=rna2861;Dbxref=Genbank:NM_001179463.1;gbkey=mRNA;gene=NUP159;product=FG-nucleoporin NUP159;transcript_id=NM_001179463.1
NC_001141.2	RefSeq	CDS	144327	148709	.	-	0	ID=cds2695;Parent=rna2861;Dbxref=SGD:S000001377,Genbank:NP_012151.1;Name=NP_012151.1;Note=FG-nucleoporin component of central core of the nuclear pore complex%3B also part of the nuclear pore complex (NPC) cytoplasmic filaments%3B contributes directly to nucleocytoplasmic transport%3B regulates ADP release from the ATP-dependent RNA helicase Dbp5p%3B forms a stable association with Nup82p%2C Gle2p and two other FG-nucleoporins (Nsp1p and Nup116p);gbkey=CDS;gene=NUP159;product=FG-nucleoporin NUP159;protein_id=NP_012151.1
NC_001141.2	RefSeq	gene	149143	149988	.	-	.	ID=gene2878;Dbxref=GeneID:854692;Name=POR2;gbkey=Gene;gene=POR2;locus_tag=YIL114C
NC_001141.2	RefSeq	mRNA	149143	149988	.	-	.	ID=rna2862;Parent=gene2878;Dbxref=Genbank:NM_001179462.3;Name=NM_001179462.3;gbkey=mRNA;gene=POR2;product=putative porin POR2;transcript_id=NM_001179462.3
NC_001141.2	RefSeq	exon	149143	149988	.	-	.	ID=id3481;Parent=rna2862;Dbxref=Genbank:NM_001179462.3;gbkey=mRNA;gene=POR2;product=putative porin POR2;transcript_id=NM_001179462.3
NC_001141.2	RefSeq	CDS	149143	149988	.	-	0	ID=cds2696;Parent=rna2862;Dbxref=SGD:S000001376,Genbank:NP_012152.3;Name=NP_012152.3;Note=Putative mitochondrial porin (voltage-dependent anion channel)%3B not required for mitochondrial membrane permeability or mitochondrial osmotic stability%3B POR2 has a paralog%2C POR1%2C that arose from the whole genome duplication;gbkey=CDS;gene=POR2;product=putative porin POR2;protein_id=NP_012152.3
NC_001141.2	RefSeq	gene	150559	151188	.	+	.	ID=gene2879;Dbxref=GeneID:854693;Name=SDP1;gbkey=Gene;gene=SDP1;locus_tag=YIL113W
NC_001141.2	RefSeq	mRNA	150559	151188	.	+	.	ID=rna2863;Parent=gene2879;Dbxref=Genbank:NM_001179461.1;Name=NM_001179461.1;gbkey=mRNA;gene=SDP1;product=mitogen-activated protein kinase tyrosine protein phosphatase SDP1;transcript_id=NM_001179461.1
NC_001141.2	RefSeq	exon	150559	151188	.	+	.	ID=id3482;Parent=rna2863;Dbxref=Genbank:NM_001179461.1;gbkey=mRNA;gene=SDP1;product=mitogen-activated protein kinase tyrosine protein phosphatase SDP1;transcript_id=NM_001179461.1
NC_001141.2	RefSeq	CDS	150559	151188	.	+	0	ID=cds2697;Parent=rna2863;Dbxref=SGD:S000001375,Genbank:NP_012153.1;Name=NP_012153.1;Note=Stress-inducible dual-specificity MAP kinase phosphatase%3B negatively regulates Slt2p MAP kinase by direct dephosphorylation%2C diffuse localization under normal conditions shifts to punctate localization after heat shock%3B SDP1 has a paralog%2C MSG5%2C that arose from the whole genome duplication;gbkey=CDS;gene=SDP1;product=mitogen-activated protein kinase tyrosine protein phosphatase SDP1;protein_id=NP_012153.1
NC_001141.2	RefSeq	gene	151595	154846	.	+	.	ID=gene2880;Dbxref=GeneID:854694;Name=HOS4;gbkey=Gene;gene=HOS4;locus_tag=YIL112W
NC_001141.2	RefSeq	mRNA	151595	154846	.	+	.	ID=rna2864;Parent=gene2880;Dbxref=Genbank:NM_001179460.1;Name=NM_001179460.1;gbkey=mRNA;gene=HOS4;product=Hos4p;transcript_id=NM_001179460.1
NC_001141.2	RefSeq	exon	151595	154846	.	+	.	ID=id3483;Parent=rna2864;Dbxref=Genbank:NM_001179460.1;gbkey=mRNA;gene=HOS4;product=Hos4p;transcript_id=NM_001179460.1
NC_001141.2	RefSeq	CDS	151595	154846	.	+	0	ID=cds2698;Parent=rna2864;Dbxref=SGD:S000001374,Genbank:NP_012154.1;Name=NP_012154.1;Note=Subunit of the Set3 complex%3B complex is a meiotic-specific repressor of sporulation specific genes that contains deacetylase activity%3B potential Cdc28p substrate;gbkey=CDS;gene=HOS4;product=Hos4p;protein_id=NP_012154.1
NC_001141.2	RefSeq	gene	155222	155765	.	+	.	ID=gene2881;Dbxref=GeneID:854695;Name=COX5B;gbkey=Gene;gene=COX5B;locus_tag=YIL111W
NC_001141.2	RefSeq	mRNA	155222	155765	.	+	.	ID=rna2865;Parent=gene2881;Dbxref=Genbank:NM_001179459.1;Name=NM_001179459.1;gbkey=mRNA;gene=COX5B;product=cytochrome c oxidase subunit Vb;transcript_id=NM_001179459.1
NC_001141.2	RefSeq	exon	155222	155222	.	+	.	ID=id3484;Parent=rna2865;Dbxref=Genbank:NM_001179459.1;gbkey=mRNA;gene=COX5B;product=cytochrome c oxidase subunit Vb;transcript_id=NM_001179459.1
NC_001141.2	RefSeq	exon	155311	155765	.	+	.	ID=id3485;Parent=rna2865;Dbxref=Genbank:NM_001179459.1;gbkey=mRNA;gene=COX5B;product=cytochrome c oxidase subunit Vb;transcript_id=NM_001179459.1
NC_001141.2	RefSeq	CDS	155222	155222	.	+	0	ID=cds2699;Parent=rna2865;Dbxref=SGD:S000001373,Genbank:NP_012155.1;Name=NP_012155.1;Note=Subunit Vb of cytochrome c oxidase%3B cytochrome c oxidase is the terminal member of the mitochondrial inner membrane electron transport chain%3B Cox5Bp is predominantly expressed during anaerobic growth while its isoform Va (Cox5Ap) is expressed during aerobic growth%3B COX5B has a paralog%2C COX5A%2C that arose from the whole genome duplication;gbkey=CDS;gene=COX5B;product=cytochrome c oxidase subunit Vb;protein_id=NP_012155.1
NC_001141.2	RefSeq	CDS	155311	155765	.	+	2	ID=cds2699;Parent=rna2865;Dbxref=SGD:S000001373,Genbank:NP_012155.1;Name=NP_012155.1;Note=Subunit Vb of cytochrome c oxidase%3B cytochrome c oxidase is the terminal member of the mitochondrial inner membrane electron transport chain%3B Cox5Bp is predominantly expressed during anaerobic growth while its isoform Va (Cox5Ap) is expressed during aerobic growth%3B COX5B has a paralog%2C COX5A%2C that arose from the whole genome duplication;gbkey=CDS;gene=COX5B;product=cytochrome c oxidase subunit Vb;protein_id=NP_012155.1
NC_001141.2	RefSeq	gene	156045	157178	.	+	.	ID=gene2882;Dbxref=GeneID:854696;Name=HPM1;gbkey=Gene;gene=HPM1;gene_synonym=MNI1;locus_tag=YIL110W
NC_001141.2	RefSeq	mRNA	156045	157178	.	+	.	ID=rna2866;Parent=gene2882;Dbxref=Genbank:NM_001179458.1;Name=NM_001179458.1;gbkey=mRNA;gene=HPM1;product=Hpm1p;transcript_id=NM_001179458.1
NC_001141.2	RefSeq	exon	156045	157178	.	+	.	ID=id3486;Parent=rna2866;Dbxref=Genbank:NM_001179458.1;gbkey=mRNA;gene=HPM1;product=Hpm1p;transcript_id=NM_001179458.1
NC_001141.2	RefSeq	CDS	156045	157178	.	+	0	ID=cds2700;Parent=rna2866;Dbxref=SGD:S000001372,Genbank:NP_012156.1;Name=NP_012156.1;Note=AdoMet-dependent methyltransferase%3B involved in a novel 3-methylhistidine modification of ribosomal protein Rpl3p%3B seven beta-strand MTase family member%3B null mutant exhibits a weak vacuolar protein sorting defect and caspofungin resistance;gbkey=CDS;gene=HPM1;product=Hpm1p;protein_id=NP_012156.1
NC_001141.2	RefSeq	gene	157385	160165	.	-	.	ID=gene2883;Dbxref=GeneID:854697;Name=SEC24;gbkey=Gene;gene=SEC24;gene_synonym=ANU1;locus_tag=YIL109C
NC_001141.2	RefSeq	mRNA	157385	160165	.	-	.	ID=rna2867;Parent=gene2883;Dbxref=Genbank:NM_001179457.3;Name=NM_001179457.3;gbkey=mRNA;gene=SEC24;product=COPII subunit SEC24;transcript_id=NM_001179457.3
NC_001141.2	RefSeq	exon	157385	160165	.	-	.	ID=id3487;Parent=rna2867;Dbxref=Genbank:NM_001179457.3;gbkey=mRNA;gene=SEC24;product=COPII subunit SEC24;transcript_id=NM_001179457.3
NC_001141.2	RefSeq	CDS	157385	160165	.	-	0	ID=cds2701;Parent=rna2867;Dbxref=SGD:S000001371,Genbank:NP_012157.3;Name=NP_012157.3;Note=Component of the Sec23p-Sec24p heterodimer of the COPII vesicle coat%3B required for cargo selection during vesicle formation in ER to Golgi transport%3B homologous to Sfb3p%3B SEC24 has a paralog%2C SFB2%2C that arose from the whole genome duplication;gbkey=CDS;gene=SEC24;product=COPII subunit SEC24;protein_id=NP_012157.3
NC_001141.2	RefSeq	gene	160887	162977	.	+	.	ID=gene2884;Dbxref=GeneID:854698;Name=YIL108W;gbkey=Gene;locus_tag=YIL108W
NC_001141.2	RefSeq	mRNA	160887	162977	.	+	.	ID=rna2868;Parent=gene2884;Dbxref=Genbank:NM_001179456.1;Name=NM_001179456.1;gbkey=mRNA;product=putative metalloendopeptidase;transcript_id=NM_001179456.1
NC_001141.2	RefSeq	exon	160887	162977	.	+	.	ID=id3488;Parent=rna2868;Dbxref=Genbank:NM_001179456.1;gbkey=mRNA;product=putative metalloendopeptidase;transcript_id=NM_001179456.1
NC_001141.2	RefSeq	CDS	160887	162977	.	+	0	ID=cds2702;Parent=rna2868;Dbxref=SGD:S000001370,Genbank:NP_012158.1;Name=NP_012158.1;Note=Putative metalloendopeptidase%3B forms cytoplasmic foci upon DNA replication stress;gbkey=CDS;product=putative metalloendopeptidase;protein_id=NP_012158.1
NC_001141.2	RefSeq	gene	163278	165761	.	-	.	ID=gene2885;Dbxref=GeneID:854699;Name=PFK26;gbkey=Gene;gene=PFK26;locus_tag=YIL107C
NC_001141.2	RefSeq	mRNA	163278	165761	.	-	.	ID=rna2869;Parent=gene2885;Dbxref=Genbank:NM_001179455.1;Name=NM_001179455.1;gbkey=mRNA;gene=PFK26;product=Pfk26p;transcript_id=NM_001179455.1
NC_001141.2	RefSeq	exon	163278	165761	.	-	.	ID=id3489;Parent=rna2869;Dbxref=Genbank:NM_001179455.1;gbkey=mRNA;gene=PFK26;product=Pfk26p;transcript_id=NM_001179455.1
NC_001141.2	RefSeq	CDS	163278	165761	.	-	0	ID=cds2703;Parent=rna2869;Dbxref=SGD:S000001369,Genbank:NP_012159.1;Name=NP_012159.1;Note=6-phosphofructo-2-kinase%3B inhibited by phosphoenolpyruvate and sn-glycerol 3-phosphate%3B has negligible fructose-2%2C6-bisphosphatase activity%3B transcriptional regulation involves protein kinase A;gbkey=CDS;gene=PFK26;product=Pfk26p;protein_id=NP_012159.1
NC_001141.2	RefSeq	gene	166415	167444	.	+	.	ID=gene2886;Dbxref=GeneID:854700;Name=MOB1;gbkey=Gene;gene=MOB1;locus_tag=YIL106W
NC_001141.2	RefSeq	mRNA	166415	167444	.	+	.	ID=rna2870;Parent=gene2886;Dbxref=Genbank:NM_001179454.1;Name=NM_001179454.1;gbkey=mRNA;gene=MOB1;product=Mob1p;transcript_id=NM_001179454.1
NC_001141.2	RefSeq	exon	166415	166434	.	+	.	ID=id3490;Parent=rna2870;Dbxref=Genbank:NM_001179454.1;gbkey=mRNA;gene=MOB1;product=Mob1p;transcript_id=NM_001179454.1
NC_001141.2	RefSeq	exon	166520	167444	.	+	.	ID=id3491;Parent=rna2870;Dbxref=Genbank:NM_001179454.1;gbkey=mRNA;gene=MOB1;product=Mob1p;transcript_id=NM_001179454.1
NC_001141.2	RefSeq	CDS	166415	166434	.	+	0	ID=cds2704;Parent=rna2870;Dbxref=SGD:S000001368,Genbank:NP_012160.2;Name=NP_012160.2;Note=Component of the mitotic exit network%3B associates with and is required for the activation and Cdc15p-dependent phosphorylation of the Dbf2p kinase%3B required for cytokinesis and cell separation%3B component of the CCR4 transcriptional complex%3B relocalizes from cytoplasm to the nuclear periphery upon DNA replication stress;gbkey=CDS;gene=MOB1;product=Mob1p;protein_id=NP_012160.2
NC_001141.2	RefSeq	CDS	166520	167444	.	+	1	ID=cds2704;Parent=rna2870;Dbxref=SGD:S000001368,Genbank:NP_012160.2;Name=NP_012160.2;Note=Component of the mitotic exit network%3B associates with and is required for the activation and Cdc15p-dependent phosphorylation of the Dbf2p kinase%3B required for cytokinesis and cell separation%3B component of the CCR4 transcriptional complex%3B relocalizes from cytoplasm to the nuclear periphery upon DNA replication stress;gbkey=CDS;gene=MOB1;product=Mob1p;protein_id=NP_012160.2
NC_001141.2	RefSeq	gene	167581	169641	.	-	.	ID=gene2887;Dbxref=GeneID:854701;Name=SLM1;gbkey=Gene;gene=SLM1;gene_synonym=LIT2;locus_tag=YIL105C
NC_001141.2	RefSeq	mRNA	167581	169641	.	-	.	ID=rna2871;Parent=gene2887;Dbxref=Genbank:NM_001179453.1;Name=NM_001179453.1;gbkey=mRNA;gene=SLM1;product=Slm1p;transcript_id=NM_001179453.1
NC_001141.2	RefSeq	exon	167581	169641	.	-	.	ID=id3492;Parent=rna2871;Dbxref=Genbank:NM_001179453.1;gbkey=mRNA;gene=SLM1;product=Slm1p;transcript_id=NM_001179453.1
NC_001141.2	RefSeq	CDS	167581	169641	.	-	0	ID=cds2705;Parent=rna2871;Dbxref=SGD:S000001367,Genbank:NP_012161.1;Name=NP_012161.1;Note=Phosphoinositide PI4%2C5P(2) binding protein%2C forms a complex with Slm2p%3B acts downstream of Mss4p in a pathway regulating actin cytoskeleton organization in response to stress%3B phosphorylated by the TORC2 complex%3B protein abundance increases in response to DNA replication stress%3B SLM1 has a paralog%2C SLM2%2C that arose from the whole genome duplication;gbkey=CDS;gene=SLM1;product=Slm1p;protein_id=NP_012161.1
NC_001141.2	RefSeq	gene	167664	167804	.	+	.	ID=gene2888;Dbxref=GeneID:13393613;Name=YIL105W-A;gbkey=Gene;locus_tag=YIL105W-A
NC_001141.2	RefSeq	mRNA	167664	167804	.	+	.	ID=rna2872;Parent=gene2888;Dbxref=Genbank:NM_001270750.1;Name=NM_001270750.1;gbkey=mRNA;product=hypothetical protein;transcript_id=NM_001270750.1
NC_001141.2	RefSeq	exon	167664	167804	.	+	.	ID=id3493;Parent=rna2872;Dbxref=Genbank:NM_001270750.1;gbkey=mRNA;product=hypothetical protein;transcript_id=NM_001270750.1
NC_001141.2	RefSeq	CDS	167664	167804	.	+	0	ID=cds2706;Parent=rna2872;Dbxref=SGD:S000028657,Genbank:NP_001257679.1;Name=NP_001257679.1;Note=hypothetical protein%3B completely overlaps the verified gene SLM1%3B identified by gene-trapping%2C microarray-based expression analysis%2C and genome-wide homology searching%3B mRNA identified as translated by ribosome profiling data;gbkey=CDS;product=hypothetical protein;protein_id=NP_001257679.1
NC_001141.2	RefSeq	gene	169982	171505	.	-	.	ID=gene2889;Dbxref=GeneID:854702;Name=SHQ1;gbkey=Gene;gene=SHQ1;locus_tag=YIL104C
NC_001141.2	RefSeq	mRNA	169982	171505	.	-	.	ID=rna2873;Parent=gene2889;Dbxref=Genbank:NM_001179452.3;Name=NM_001179452.3;gbkey=mRNA;gene=SHQ1;product=Shq1p;transcript_id=NM_001179452.3
NC_001141.2	RefSeq	exon	169982	171505	.	-	.	ID=id3494;Parent=rna2873;Dbxref=Genbank:NM_001179452.3;gbkey=mRNA;gene=SHQ1;product=Shq1p;transcript_id=NM_001179452.3
NC_001141.2	RefSeq	CDS	169982	171505	.	-	0	ID=cds2707;Parent=rna2873;Dbxref=SGD:S000001366,Genbank:NP_012162.3;Name=NP_012162.3;Note=Chaperone protein%3B required for the assembly of box H/ACA snoRNPs and thus for pre-rRNA processing%3B functions as an RNA mimic%3B forms a complex with Naf1p and interacts with H/ACA snoRNP components Nhp2p and Cbf5p%3B homology with known Hsp90p cochaperones%3B relocalizes to the cytosol in response to hypoxia;gbkey=CDS;gene=SHQ1;product=Shq1p;protein_id=NP_012162.3
NC_001141.2	RefSeq	gene	171751	173028	.	+	.	ID=gene2890;Dbxref=GeneID:854703;Name=DPH1;gbkey=Gene;gene=DPH1;locus_tag=YIL103W
NC_001141.2	RefSeq	mRNA	171751	173028	.	+	.	ID=rna2874;Parent=gene2890;Dbxref=Genbank:NM_001179451.1;Name=NM_001179451.1;gbkey=mRNA;gene=DPH1;product=Dph1p;transcript_id=NM_001179451.1
NC_001141.2	RefSeq	exon	171751	173028	.	+	.	ID=id3495;Parent=rna2874;Dbxref=Genbank:NM_001179451.1;gbkey=mRNA;gene=DPH1;product=Dph1p;transcript_id=NM_001179451.1
NC_001141.2	RefSeq	CDS	171751	173028	.	+	0	ID=cds2708;Parent=rna2874;Dbxref=SGD:S000001365,Genbank:NP_012163.1;Name=NP_012163.1;Note=Protein required for synthesis of diphthamide%3B required along with Dph2p%2C Kti11p%2C Jjj3p%2C and Dph5p%3B diphthamide is a modified histidine residue of translation elongation factor 2 (Eft1p or Eft2p)%3B may act in a complex with Dph2p and Kti11p;gbkey=CDS;gene=DPH1;product=Dph1p;protein_id=NP_012163.1
NC_001141.2	RefSeq	gene	173365	173592	.	-	.	ID=gene2891;Dbxref=GeneID:3799974;Name=YIL102C-A;gbkey=Gene;locus_tag=YIL102C-A
NC_001141.2	RefSeq	mRNA	173365	173592	.	-	.	ID=rna2875;Parent=gene2891;Dbxref=Genbank:NM_001184686.1;Name=NM_001184686.1;gbkey=mRNA;product=hypothetical protein;transcript_id=NM_001184686.1
NC_001141.2	RefSeq	exon	173365	173592	.	-	.	ID=id3496;Parent=rna2875;Dbxref=Genbank:NM_001184686.1;gbkey=mRNA;product=hypothetical protein;transcript_id=NM_001184686.1
NC_001141.2	RefSeq	CDS	173365	173592	.	-	0	ID=cds2709;Parent=rna2875;Dbxref=SGD:S000113587,Genbank:NP_001032579.1;Name=NP_001032579.1;Note=hypothetical protein%3B identified based on comparisons of the genome sequences of six Saccharomyces species;gbkey=CDS;product=hypothetical protein;protein_id=NP_001032579.1
NC_001141.2	RefSeq	gene	174582	174887	.	-	.	ID=gene2892;Dbxref=GeneID:854704;Name=YIL102C;gbkey=Gene;locus_tag=YIL102C
NC_001141.2	RefSeq	mRNA	174582	174887	.	-	.	ID=rna2876;Parent=gene2892;Dbxref=Genbank:NM_001179450.1;Name=NM_001179450.1;gbkey=mRNA;product=hypothetical protein;transcript_id=NM_001179450.1
NC_001141.2	RefSeq	exon	174582	174887	.	-	.	ID=id3497;Parent=rna2876;Dbxref=Genbank:NM_001179450.1;gbkey=mRNA;product=hypothetical protein;transcript_id=NM_001179450.1
NC_001141.2	RefSeq	CDS	174582	174887	.	-	0	ID=cds2710;Parent=rna2876;Dbxref=SGD:S000001364,Genbank:NP_012164.1;Name=NP_012164.1;gbkey=CDS;product=hypothetical protein;protein_id=NP_012164.1
NC_001141.2	RefSeq	gene	175031	175103	.	+	.	ID=gene2893;Dbxref=GeneID:854705;Name=tT(AGU)I1;gbkey=Gene;locus_tag=tT(AGU)I1
NC_001141.2	RefSeq	tRNA	175031	175103	.	+	.	ID=rna2877;Parent=gene2893;Dbxref=SGD:S000006741;Note=Threonine tRNA (tRNA-Thr)%2C predicted by tRNAscan-SE analysis;gbkey=tRNA;product=tRNA-Thr
NC_001141.2	RefSeq	exon	175031	175103	.	+	.	ID=id3498;Parent=rna2877;Dbxref=SGD:S000006741;Note=Threonine tRNA (tRNA-Thr)%2C predicted by tRNAscan-SE analysis;gbkey=tRNA;product=tRNA-Thr
NC_001141.2	RefSeq	region	175038	175358	.	+	.	ID=id3499;Dbxref=SGD:S000118396;Note=ARS912~Autonomously Replicating Sequence;gbkey=rep_origin
NC_001141.2	RefSeq	gene	175307	177250	.	-	.	ID=gene2894;Dbxref=GeneID:854706;Name=XBP1;gbkey=Gene;gene=XBP1;locus_tag=YIL101C
NC_001141.2	RefSeq	mRNA	175307	177250	.	-	.	ID=rna2878;Parent=gene2894;Dbxref=Genbank:NM_001179449.1;Name=NM_001179449.1;gbkey=mRNA;gene=XBP1;product=Xbp1p;transcript_id=NM_001179449.1
NC_001141.2	RefSeq	exon	175307	177250	.	-	.	ID=id3500;Parent=rna2878;Dbxref=Genbank:NM_001179449.1;gbkey=mRNA;gene=XBP1;product=Xbp1p;transcript_id=NM_001179449.1
NC_001141.2	RefSeq	CDS	175307	177250	.	-	0	ID=cds2711;Parent=rna2878;Dbxref=SGD:S000001363,Genbank:NP_012165.1;Name=NP_012165.1;Note=Transcriptional repressor%3B binds to promoter sequences of the cyclin genes%2C CYS3%2C and SMF2%3B expression is induced by stress or starvation during mitosis%2C and late in meiosis%3B member of the Swi4p/Mbp1p family%3B potential Cdc28p substrate%3B relative distribution to the nucleus increases upon DNA replication stress;gbkey=CDS;gene=XBP1;product=Xbp1p;protein_id=NP_012165.1
NC_001141.2	RefSeq	gene	178004	179653	.	+	.	ID=gene2895;Dbxref=GeneID:854708;Name=SGA1;gbkey=Gene;gene=SGA1;locus_tag=YIL099W
NC_001141.2	RefSeq	mRNA	178004	179653	.	+	.	ID=rna2879;Parent=gene2895;Dbxref=Genbank:NM_001179447.3;Name=NM_001179447.3;gbkey=mRNA;gene=SGA1;product=glucan 1%2C4-alpha-glucosidase;transcript_id=NM_001179447.3
NC_001141.2	RefSeq	exon	178004	179653	.	+	.	ID=id3501;Parent=rna2879;Dbxref=Genbank:NM_001179447.3;gbkey=mRNA;gene=SGA1;product=glucan 1%2C4-alpha-glucosidase;transcript_id=NM_001179447.3
NC_001141.2	RefSeq	CDS	178004	179653	.	+	0	ID=cds2712;Parent=rna2879;Dbxref=SGD:S000001361,Genbank:NP_012167.3;Name=NP_012167.3;Note=Intracellular sporulation-specific glucoamylase%3B involved in glycogen degradation%3B induced during starvation of a/a diploids late in sporulation%2C but dispensable for sporulation;gbkey=CDS;gene=SGA1;product=glucan 1%2C4-alpha-glucosidase;protein_id=NP_012167.3
NC_001141.2	RefSeq	gene	179772	180239	.	-	.	ID=gene2896;Dbxref=GeneID:854709;Name=FMC1;gbkey=Gene;gene=FMC1;locus_tag=YIL098C
NC_001141.2	RefSeq	mRNA	179772	180239	.	-	.	ID=rna2880;Parent=gene2896;Dbxref=Genbank:NM_001179446.3;Name=NM_001179446.3;gbkey=mRNA;gene=FMC1;product=Fmc1p;transcript_id=NM_001179446.3
NC_001141.2	RefSeq	exon	179772	180239	.	-	.	ID=id3502;Parent=rna2880;Dbxref=Genbank:NM_001179446.3;gbkey=mRNA;gene=FMC1;product=Fmc1p;transcript_id=NM_001179446.3
NC_001141.2	RefSeq	CDS	179772	180239	.	-	0	ID=cds2713;Parent=rna2880;Dbxref=SGD:S000001360,Genbank:NP_012168.3;Name=NP_012168.3;Note=Mitochondrial matrix protein%3B required for assembly or stability at high temperature of the F1 sector of mitochondrial F1F0 ATP synthase%3B null mutant temperature sensitive growth on glycerol is suppressed by multicopy expression of Odc1p;gbkey=CDS;gene=FMC1;product=Fmc1p;protein_id=NP_012168.3
NC_001141.2	RefSeq	gene	180427	181977	.	+	.	ID=gene2897;Dbxref=GeneID:854710;Name=FYV10;gbkey=Gene;gene=FYV10;gene_synonym=GID9;locus_tag=YIL097W
NC_001141.2	RefSeq	mRNA	180427	181977	.	+	.	ID=rna2881;Parent=gene2897;Dbxref=Genbank:NM_001179445.1;Name=NM_001179445.1;gbkey=mRNA;gene=FYV10;product=glucose-induced degradation complex subunit FYV10;transcript_id=NM_001179445.1
NC_001141.2	RefSeq	exon	180427	181977	.	+	.	ID=id3503;Parent=rna2881;Dbxref=Genbank:NM_001179445.1;gbkey=mRNA;gene=FYV10;product=glucose-induced degradation complex subunit FYV10;transcript_id=NM_001179445.1
NC_001141.2	RefSeq	CDS	180427	181977	.	+	0	ID=cds2714;Parent=rna2881;Dbxref=SGD:S000001359,Genbank:NP_012169.1;Name=NP_012169.1;Note=Subunit of GID complex%3B involved in proteasome-dependent catabolite inactivation of gluconeogenic enzymes FBPase%2C PEPCK%2C and c-MDH%3B forms dimer with Rmd5p that is then recruited to GID Complex by Gid8p%3B contains a degenerate RING finger motif needed for GID complex ubiquitin ligase activity in vivo%2C as well as CTLH and CRA domains%3B plays role in anti-apoptosis%3B required for survival upon exposure to K1 killer toxin;gbkey=CDS;gene=FYV10;product=glucose-induced degradation complex subunit FYV10;protein_id=NP_012169.1
NC_001141.2	RefSeq	gene	182117	183127	.	-	.	ID=gene2898;Dbxref=GeneID:854711;Name=BMT5;gbkey=Gene;gene=BMT5;locus_tag=YIL096C
NC_001141.2	RefSeq	mRNA	182117	183127	.	-	.	ID=rna2882;Parent=gene2898;Dbxref=Genbank:NM_001179444.1;Name=NM_001179444.1;gbkey=mRNA;gene=BMT5;product=Bmt5p;transcript_id=NM_001179444.1
NC_001141.2	RefSeq	exon	182117	183127	.	-	.	ID=id3504;Parent=rna2882;Dbxref=Genbank:NM_001179444.1;gbkey=mRNA;gene=BMT5;product=Bmt5p;transcript_id=NM_001179444.1
NC_001141.2	RefSeq	CDS	182117	183127	.	-	0	ID=cds2715;Parent=rna2882;Dbxref=SGD:S000001358,Genbank:NP_012170.1;Name=NP_012170.1;Note=Methyltransferase required for m3U2634 methylation of the 25S rRNA%3B S-adenosylmethionine-dependent%3B associates with precursors of the 60S ribosomal subunit%3B predicted to be involved in ribosome biogenesis;gbkey=CDS;gene=BMT5;product=Bmt5p;protein_id=NP_012170.1
NC_001141.2	RefSeq	gene	183440	183513	.	-	.	ID=gene2899;Dbxref=GeneID:854712;Name=tI(AAU)I1;gbkey=Gene;locus_tag=tI(AAU)I1
NC_001141.2	RefSeq	tRNA	183440	183513	.	-	.	ID=rna2883;Parent=gene2899;Dbxref=SGD:S000006605;Note=Isoleucine tRNA (tRNA-Ile)%2C predicted by tRNAscan-SE analysis;gbkey=tRNA;product=tRNA-Ile
NC_001141.2	RefSeq	exon	183440	183513	.	-	.	ID=id3505;Parent=rna2883;Dbxref=SGD:S000006605;Note=Isoleucine tRNA (tRNA-Ile)%2C predicted by tRNAscan-SE analysis;gbkey=tRNA;product=tRNA-Ile
NC_001141.2	RefSeq	gene	183937	186369	.	+	.	ID=gene2900;Dbxref=GeneID:854713;Name=PRK1;gbkey=Gene;gene=PRK1;gene_synonym=PAK1;locus_tag=YIL095W
NC_001141.2	RefSeq	mRNA	183937	186369	.	+	.	ID=rna2884;Parent=gene2900;Dbxref=Genbank:NM_001179443.1;Name=NM_001179443.1;gbkey=mRNA;gene=PRK1;product=serine/threonine protein kinase PRK1;transcript_id=NM_001179443.1
NC_001141.2	RefSeq	exon	183937	186369	.	+	.	ID=id3506;Parent=rna2884;Dbxref=Genbank:NM_001179443.1;gbkey=mRNA;gene=PRK1;product=serine/threonine protein kinase PRK1;transcript_id=NM_001179443.1
NC_001141.2	RefSeq	CDS	183937	186369	.	+	0	ID=cds2716;Parent=rna2884;Dbxref=SGD:S000001357,Genbank:NP_012171.1;Name=NP_012171.1;Note=Protein serine/threonine kinase%3B regulates the organization and function of the actin cytoskeleton and reduces endocytic ability of cell through the phosphorylation of the Pan1p-Sla1p-End3p protein complex%3B PRK1 has a paralog%2C ARK1%2C that arose from the whole genome duplication;gbkey=CDS;gene=PRK1;product=serine/threonine protein kinase PRK1;protein_id=NP_012171.1
NC_001141.2	RefSeq	gene	186517	187632	.	-	.	ID=gene2901;Dbxref=GeneID:854714;Name=LYS12;gbkey=Gene;gene=LYS12;gene_synonym=LYS10,LYS11;locus_tag=YIL094C
NC_001141.2	RefSeq	mRNA	186517	187632	.	-	.	ID=rna2885;Parent=gene2901;Dbxref=Genbank:NM_001179442.1;Name=NM_001179442.1;gbkey=mRNA;gene=LYS12;product=homoisocitrate dehydrogenase;transcript_id=NM_001179442.1
NC_001141.2	RefSeq	exon	186517	187632	.	-	.	ID=id3507;Parent=rna2885;Dbxref=Genbank:NM_001179442.1;gbkey=mRNA;gene=LYS12;product=homoisocitrate dehydrogenase;transcript_id=NM_001179442.1
NC_001141.2	RefSeq	CDS	186517	187632	.	-	0	ID=cds2717;Parent=rna2885;Dbxref=SGD:S000001356,Genbank:NP_012172.1;Name=NP_012172.1;Note=Homo-isocitrate dehydrogenase%3B an NAD-linked mitochondrial enzyme required for the fourth step in the biosynthesis of lysine%2C in which homo-isocitrate is oxidatively decarboxylated to alpha-ketoadipate;gbkey=CDS;gene=LYS12;product=homoisocitrate dehydrogenase;protein_id=NP_012172.1
NC_001141.2	RefSeq	gene	187990	188784	.	-	.	ID=gene2902;Dbxref=GeneID:854715;Name=RSM25;gbkey=Gene;gene=RSM25;locus_tag=YIL093C
NC_001141.2	RefSeq	mRNA	187990	188784	.	-	.	ID=rna2886;Parent=gene2902;Dbxref=Genbank:NM_001179441.3;Name=NM_001179441.3;gbkey=mRNA;gene=RSM25;product=mitochondrial 37S ribosomal protein RSM25;transcript_id=NM_001179441.3
NC_001141.2	RefSeq	exon	187990	188784	.	-	.	ID=id3508;Parent=rna2886;Dbxref=Genbank:NM_001179441.3;gbkey=mRNA;gene=RSM25;product=mitochondrial 37S ribosomal protein RSM25;transcript_id=NM_001179441.3
NC_001141.2	RefSeq	CDS	187990	188784	.	-	0	ID=cds2718;Parent=rna2886;Dbxref=SGD:S000001355,Genbank:NP_012173.3;Name=NP_012173.3;Note=Mitochondrial ribosomal protein of the small subunit;gbkey=CDS;gene=RSM25;product=mitochondrial 37S ribosomal protein RSM25;protein_id=NP_012173.3
NC_001141.2	RefSeq	gene	189066	190967	.	+	.	ID=gene2903;Dbxref=GeneID:854716;Name=YIL092W;gbkey=Gene;locus_tag=YIL092W
NC_001141.2	RefSeq	mRNA	189066	190967	.	+	.	ID=rna2887;Parent=gene2903;Dbxref=Genbank:NM_001179440.3;Name=NM_001179440.3;gbkey=mRNA;product=hypothetical protein;transcript_id=NM_001179440.3
NC_001141.2	RefSeq	exon	189066	190967	.	+	.	ID=id3509;Parent=rna2887;Dbxref=Genbank:NM_001179440.3;gbkey=mRNA;product=hypothetical protein;transcript_id=NM_001179440.3
NC_001141.2	RefSeq	CDS	189066	190967	.	+	0	ID=cds2719;Parent=rna2887;Dbxref=SGD:S000001354,Genbank:NP_012174.3;Name=NP_012174.3;Note=hypothetical protein%3B green fluorescent protein (GFP)-fusion protein localizes to the cytoplasm and to the nucleus;gbkey=CDS;product=hypothetical protein;protein_id=NP_012174.3
NC_001141.2	RefSeq	gene	191030	193195	.	-	.	ID=gene2904;Dbxref=GeneID:854717;Name=UTP25;gbkey=Gene;gene=UTP25;locus_tag=YIL091C
NC_001141.2	RefSeq	mRNA	191030	193195	.	-	.	ID=rna2888;Parent=gene2904;Dbxref=Genbank:NM_001179439.1;Name=NM_001179439.1;gbkey=mRNA;gene=UTP25;product=Utp25p;transcript_id=NM_001179439.1
NC_001141.2	RefSeq	exon	191030	193195	.	-	.	ID=id3510;Parent=rna2888;Dbxref=Genbank:NM_001179439.1;gbkey=mRNA;gene=UTP25;product=Utp25p;transcript_id=NM_001179439.1
NC_001141.2	RefSeq	CDS	191030	193195	.	-	0	ID=cds2720;Parent=rna2888;Dbxref=SGD:S000001353,Genbank:NP_012175.1;Name=NP_012175.1;Note=Nucleolar protein%3B required for 35S pre-RNA processing and 40S ribosomal subunit biogenesis;gbkey=CDS;gene=UTP25;product=Utp25p;protein_id=NP_012175.1
NC_001141.2	RefSeq	gene	193595	195070	.	+	.	ID=gene2905;Dbxref=GeneID:854718;Name=ICE2;gbkey=Gene;gene=ICE2;locus_tag=YIL090W
NC_001141.2	RefSeq	mRNA	193595	195070	.	+	.	ID=rna2889;Parent=gene2905;Dbxref=Genbank:NM_001179438.1;Name=NM_001179438.1;gbkey=mRNA;gene=ICE2;product=Ice2p;transcript_id=NM_001179438.1
NC_001141.2	RefSeq	exon	193595	195070	.	+	.	ID=id3511;Parent=rna2889;Dbxref=Genbank:NM_001179438.1;gbkey=mRNA;gene=ICE2;product=Ice2p;transcript_id=NM_001179438.1
NC_001141.2	RefSeq	CDS	193595	195070	.	+	0	ID=cds2721;Parent=rna2889;Dbxref=SGD:S000001352,Genbank:NP_012176.1;Name=NP_012176.1;Note=Integral ER membrane protein with type-III transmembrane domains%3B required for maintenance of ER zinc homeostasis%3B necessary for efficient targeting of Trm1p tRNA methyltransferase to inner nuclear membrane%3B mutations cause defects in cortical ER morphology in both the mother and daughter cells;gbkey=CDS;gene=ICE2;product=Ice2p;protein_id=NP_012176.1
NC_001141.2	RefSeq	gene	195599	196216	.	+	.	ID=gene2906;Dbxref=GeneID:854719;Name=YIL089W;gbkey=Gene;locus_tag=YIL089W
NC_001141.2	RefSeq	mRNA	195599	196216	.	+	.	ID=rna2890;Parent=gene2906;Dbxref=Genbank:NM_001179437.1;Name=NM_001179437.1;gbkey=mRNA;product=hypothetical protein;transcript_id=NM_001179437.1
NC_001141.2	RefSeq	exon	195599	196216	.	+	.	ID=id3512;Parent=rna2890;Dbxref=Genbank:NM_001179437.1;gbkey=mRNA;product=hypothetical protein;transcript_id=NM_001179437.1
NC_001141.2	RefSeq	CDS	195599	196216	.	+	0	ID=cds2722;Parent=rna2890;Dbxref=SGD:S000001351,Genbank:NP_012177.1;Name=NP_012177.1;Note=hypothetical protein found in the ER and vacuole lumen%3B overexpression of YIL089W affects endocytic protein trafficking;gbkey=CDS;product=hypothetical protein;protein_id=NP_012177.1
NC_001141.2	RefSeq	long_terminal_repeat	196653	197023	.	-	.	ID=id3513;Dbxref=SGD:S000007015;Note=Ty4 LTR;gbkey=LTR
NC_001141.2	RefSeq	long_terminal_repeat	197140	197488	.	-	.	ID=id3514;Dbxref=SGD:S000007011;Note=Ty1 LTR;gbkey=LTR
NC_001141.2	RefSeq	gene	197592	197663	.	+	.	ID=gene2907;Dbxref=GeneID:854720;Name=tE(CUC)I;gbkey=Gene;locus_tag=tE(CUC)I
NC_001141.2	RefSeq	tRNA	197592	197663	.	+	.	ID=rna2891;Parent=gene2907;Dbxref=SGD:S000006547;Note=Glutamate tRNA (tRNA-Glu)%2C predicted by tRNAscan-SE analysis;gbkey=tRNA;product=tRNA-Glu
NC_001141.2	RefSeq	exon	197592	197663	.	+	.	ID=id3515;Parent=rna2891;Dbxref=SGD:S000006547;Note=Glutamate tRNA (tRNA-Glu)%2C predicted by tRNAscan-SE analysis;gbkey=tRNA;product=tRNA-Glu
NC_001141.2	RefSeq	gene	197931	199403	.	-	.	ID=gene2908;Dbxref=GeneID:854721;Name=AVT7;gbkey=Gene;gene=AVT7;locus_tag=YIL088C
NC_001141.2	RefSeq	mRNA	197931	199403	.	-	.	ID=rna2892;Parent=gene2908;Dbxref=Genbank:NM_001179436.1;Name=NM_001179436.1;gbkey=mRNA;gene=AVT7;product=Avt7p;transcript_id=NM_001179436.1
NC_001141.2	RefSeq	exon	197931	199403	.	-	.	ID=id3516;Parent=rna2892;Dbxref=Genbank:NM_001179436.1;gbkey=mRNA;gene=AVT7;product=Avt7p;transcript_id=NM_001179436.1
NC_001141.2	RefSeq	CDS	197931	199403	.	-	0	ID=cds2723;Parent=rna2892;Dbxref=SGD:S000001350,Genbank:NP_012178.1;Name=NP_012178.1;Note=Putative transporter%3B member of a family of seven S. cerevisiae genes (AVT1-7) related to vesicular GABA-glycine transporters;gbkey=CDS;gene=AVT7;product=Avt7p;protein_id=NP_012178.1
NC_001141.2	RefSeq	gene	199646	200119	.	-	.	ID=gene2909;Dbxref=GeneID:854722;Name=AIM19;gbkey=Gene;gene=AIM19;locus_tag=YIL087C
NC_001141.2	RefSeq	mRNA	199646	200119	.	-	.	ID=rna2893;Parent=gene2909;Dbxref=Genbank:NM_001179435.3;Name=NM_001179435.3;gbkey=mRNA;gene=AIM19;product=Aim19p;transcript_id=NM_001179435.3
NC_001141.2	RefSeq	exon	199646	200119	.	-	.	ID=id3517;Parent=rna2893;Dbxref=Genbank:NM_001179435.3;gbkey=mRNA;gene=AIM19;product=Aim19p;transcript_id=NM_001179435.3
NC_001141.2	RefSeq	CDS	199646	200119	.	-	0	ID=cds2724;Parent=rna2893;Dbxref=SGD:S000001349,Genbank:NP_012179.3;Name=NP_012179.3;Note=hypothetical protein%3B the authentic%2C non-tagged protein is detected in purified mitochondria in high-throughput studies%3B null mutant displays reduced respiratory growth;gbkey=CDS;gene=AIM19;product=Aim19p;protein_id=NP_012179.3
NC_001141.2	RefSeq	gene	200490	202043	.	-	.	ID=gene2910;Dbxref=GeneID:854724;Name=KTR7;gbkey=Gene;gene=KTR7;locus_tag=YIL085C
NC_001141.2	RefSeq	mRNA	200490	202043	.	-	.	ID=rna2894;Parent=gene2910;Dbxref=Genbank:NM_001179433.3;Name=NM_001179433.3;gbkey=mRNA;gene=KTR7;product=Ktr7p;transcript_id=NM_001179433.3
NC_001141.2	RefSeq	exon	200490	202043	.	-	.	ID=id3518;Parent=rna2894;Dbxref=Genbank:NM_001179433.3;gbkey=mRNA;gene=KTR7;product=Ktr7p;transcript_id=NM_001179433.3
NC_001141.2	RefSeq	CDS	200490	202043	.	-	0	ID=cds2725;Parent=rna2894;Dbxref=SGD:S000001347,Genbank:NP_012181.3;Name=NP_012181.3;Note=Putative mannosyltransferase involved in protein glycosylation%3B member of the KRE2/MNT1 mannosyltransferase family%3B KTR7 has a paralog%2C KTR5%2C that arose from the whole genome duplication;gbkey=CDS;gene=KTR7;product=Ktr7p;protein_id=NP_012181.3
NC_001141.2	RefSeq	gene	202276	203259	.	-	.	ID=gene2911;Dbxref=GeneID:854725;Name=SDS3;gbkey=Gene;gene=SDS3;locus_tag=YIL084C
NC_001141.2	RefSeq	mRNA	202276	203259	.	-	.	ID=rna2895;Parent=gene2911;Dbxref=Genbank:NM_001179432.1;Name=NM_001179432.1;gbkey=mRNA;gene=SDS3;product=Sds3p;transcript_id=NM_001179432.1
NC_001141.2	RefSeq	exon	202276	203259	.	-	.	ID=id3519;Parent=rna2895;Dbxref=Genbank:NM_001179432.1;gbkey=mRNA;gene=SDS3;product=Sds3p;transcript_id=NM_001179432.1
NC_001141.2	RefSeq	CDS	202276	203259	.	-	0	ID=cds2726;Parent=rna2895;Dbxref=SGD:S000001346,Genbank:NP_012182.1;Name=NP_012182.1;Note=Component of the Rpd3L histone deacetylase complex%3B required for its structural integrity and catalytic activity%2C involved in transcriptional silencing and required for sporulation%3B relocalizes to the cytosol in response to hypoxia%3B cells defective in SDS3 display pleiotropic phenotypes;gbkey=CDS;gene=SDS3;product=Sds3p;protein_id=NP_012182.1
NC_001141.2	RefSeq	gene	203556	204653	.	-	.	ID=gene2912;Dbxref=GeneID:854726;Name=CAB2;gbkey=Gene;gene=CAB2;locus_tag=YIL083C
NC_001141.2	RefSeq	mRNA	203556	204653	.	-	.	ID=rna2896;Parent=gene2912;Dbxref=Genbank:NM_001179431.2;Name=NM_001179431.2;gbkey=mRNA;gene=CAB2;product=phosphopantothenate--cysteine ligase CAB2;transcript_id=NM_001179431.2
NC_001141.2	RefSeq	exon	203556	204653	.	-	.	ID=id3520;Parent=rna2896;Dbxref=Genbank:NM_001179431.2;gbkey=mRNA;gene=CAB2;product=phosphopantothenate--cysteine ligase CAB2;transcript_id=NM_001179431.2
NC_001141.2	RefSeq	CDS	203556	204653	.	-	0	ID=cds2727;Parent=rna2896;Dbxref=SGD:S000001345,Genbank:NP_012183.2;Name=NP_012183.2;Note=Subunit of the CoA-Synthesizing Protein Complex (CoA-SPC)%3B subunits of this complex are: Cab2p%2C Cab3p%2C Cab4p%2C Cab5p%2C Sis2p and Vhs3p%3B probable phosphopantothenoylcysteine synthetase (PPCS)%2C which catalyzes the second step of coenzyme A biosynthesis from pantothenate%3B null mutant lethality is complemented by E. coli coaBC (encoding a bifunctional enzyme with PPCS activity);gbkey=CDS;gene=CAB2;product=phosphopantothenate--cysteine ligase CAB2;protein_id=NP_012183.2
NC_001141.2	RefSeq	region	205220	210647	.	+	.	ID=id3521;Dbxref=SGD:S000007020;Note=YILWTy3-1%3B Ty3 element%2C LTR retrotransposon of the Gypsy (Metaviridae) group%3B contains co-transcribed genes TYA Gag and TYB Pol%2C encoding proteins involved in structure and function of virus-like particles%2C flanked by two direct repeats;gbkey=mobile_element
NC_001141.2	RefSeq	long_terminal_repeat	205220	205559	.	+	.	ID=id3522;Dbxref=SGD:S000007017;Note=Ty3 LTR;gbkey=LTR
NC_001141.2	RefSeq	gene	205635	210132	.	+	.	ID=gene2913;Dbxref=GeneID:854728;Name=YIL082W-A;gbkey=Gene;locus_tag=YIL082W-A
NC_001141.2	RefSeq	mRNA	205635	210132	.	+	.	ID=rna2897;Parent=gene2913;Dbxref=Genbank:NM_001181434.4;Name=NM_001181434.4;gbkey=mRNA;product=gag-pol fusion protein;transcript_id=NM_001181434.4
NC_001141.2	RefSeq	exon	205635	210132	.	+	.	ID=id3523;Parent=rna2897;Dbxref=Genbank:NM_001181434.4;gbkey=mRNA;product=gag-pol fusion protein;transcript_id=NM_001181434.4
NC_001141.2	RefSeq	CDS	205635	206485	.	+	0	ID=cds2728;Parent=rna2897;Dbxref=SGD:S000003537,Genbank:NP_012184.1;Name=NP_012184.1;Note=Retrotransposon TYA Gag and TYB Pol genes%3B transcribed/translated as one unit%3B polyprotein is processed to make a nucleocapsid-like protein (Gag)%2C reverse transcriptase (RT)%2C protease (PR)%2C and integrase (IN)%3B similar to retroviral genes;exception=ribosomal slippage;gbkey=CDS;product=gag-pol fusion protein;protein_id=NP_012184.1
NC_001141.2	RefSeq	CDS	206487	210132	.	+	1	ID=cds2728;Parent=rna2897;Dbxref=SGD:S000003537,Genbank:NP_012184.1;Name=NP_012184.1;Note=Retrotransposon TYA Gag and TYB Pol genes%3B transcribed/translated as one unit%3B polyprotein is processed to make a nucleocapsid-like protein (Gag)%2C reverse transcriptase (RT)%2C protease (PR)%2C and integrase (IN)%3B similar to retroviral genes;exception=ribosomal slippage;gbkey=CDS;product=gag-pol fusion protein;protein_id=NP_012184.1
NC_001141.2	RefSeq	long_terminal_repeat	210308	210647	.	+	.	ID=id3524;Dbxref=SGD:S000007018;Note=Ty3 LTR;gbkey=LTR
NC_001141.2	RefSeq	gene	210665	210738	.	+	.	ID=gene2914;Dbxref=GeneID:854730;Name=tI(AAU)I2;gbkey=Gene;locus_tag=tI(AAU)I2
NC_001141.2	RefSeq	tRNA	210665	210738	.	+	.	ID=rna2898;Parent=gene2914;Dbxref=SGD:S000006606;Note=Isoleucine tRNA (tRNA-Ile)%2C predicted by tRNAscan-SE analysis;gbkey=tRNA;product=tRNA-Ile
NC_001141.2	RefSeq	exon	210665	210738	.	+	.	ID=id3525;Parent=rna2898;Dbxref=SGD:S000006606;Note=Isoleucine tRNA (tRNA-Ile)%2C predicted by tRNAscan-SE analysis;gbkey=tRNA;product=tRNA-Ile
NC_001141.2	RefSeq	gene	210923	212005	.	-	.	ID=gene2915;Dbxref=GeneID:854731;Name=AIR1;gbkey=Gene;gene=AIR1;locus_tag=YIL079C
NC_001141.2	RefSeq	mRNA	210923	212005	.	-	.	ID=rna2899;Parent=gene2915;Dbxref=Genbank:NM_001179429.1;Name=NM_001179429.1;gbkey=mRNA;gene=AIR1;product=Air1p;transcript_id=NM_001179429.1
NC_001141.2	RefSeq	exon	210923	212005	.	-	.	ID=id3526;Parent=rna2899;Dbxref=Genbank:NM_001179429.1;gbkey=mRNA;gene=AIR1;product=Air1p;transcript_id=NM_001179429.1
NC_001141.2	RefSeq	CDS	210923	212005	.	-	0	ID=cds2729;Parent=rna2899;Dbxref=SGD:S000001341,Genbank:NP_012186.1;Name=NP_012186.1;Note=Zinc knuckle protein%3B involved in nuclear RNA processing and degradation as a component of the TRAMP complex%3B stimulates the poly(A) polymerase activity of Pap2p in vitro%3B AIR1 has a paralog%2C AIR2%2C that arose from the whole genome duplication%3B although Air1p and Air2p are homologous TRAMP subunits%2C they have nonredundant roles in regulation of substrate specificity of the exosome;gbkey=CDS;gene=AIR1;product=Air1p;protein_id=NP_012186.1
NC_001141.2	RefSeq	gene	212499	214703	.	+	.	ID=gene2916;Dbxref=GeneID:854732;Name=THS1;gbkey=Gene;gene=THS1;locus_tag=YIL078W
NC_001141.2	RefSeq	mRNA	212499	214703	.	+	.	ID=rna2900;Parent=gene2916;Dbxref=Genbank:NM_001179428.3;Name=NM_001179428.3;gbkey=mRNA;gene=THS1;product=threonine--tRNA ligase THS1;transcript_id=NM_001179428.3
NC_001141.2	RefSeq	exon	212499	214703	.	+	.	ID=id3527;Parent=rna2900;Dbxref=Genbank:NM_001179428.3;gbkey=mRNA;gene=THS1;product=threonine--tRNA ligase THS1;transcript_id=NM_001179428.3
NC_001141.2	RefSeq	CDS	212499	214703	.	+	0	ID=cds2730;Parent=rna2900;Dbxref=SGD:S000001340,Genbank:NP_116578.3;Name=NP_116578.3;Note=Threonyl-tRNA synthetase%3B essential cytoplasmic protein;gbkey=CDS;gene=THS1;product=threonine--tRNA ligase THS1;protein_id=NP_116578.3
NC_001141.2	RefSeq	region	214624	214754	.	+	.	ID=id3528;Dbxref=SGD:S000007644;Note=ARS901~Autonomously Replicating Sequence;gbkey=rep_origin;gene=THS1
NC_001141.2	RefSeq	gene	214991	215953	.	-	.	ID=gene2917;Dbxref=GeneID:854733;Name=YIL077C;gbkey=Gene;locus_tag=YIL077C
NC_001141.2	RefSeq	mRNA	214991	215953	.	-	.	ID=rna2901;Parent=gene2917;Dbxref=Genbank:NM_001179427.3;Name=NM_001179427.3;gbkey=mRNA;product=hypothetical protein;transcript_id=NM_001179427.3
NC_001141.2	RefSeq	exon	214991	215953	.	-	.	ID=id3529;Parent=rna2901;Dbxref=Genbank:NM_001179427.3;gbkey=mRNA;product=hypothetical protein;transcript_id=NM_001179427.3
NC_001141.2	RefSeq	CDS	214991	215953	.	-	0	ID=cds2731;Parent=rna2901;Dbxref=SGD:S000001339,Genbank:NP_012188.3;Name=NP_012188.3;Note=hypothetical protein%3B the authentic%2C non-tagged protein is detected in highly purified mitochondria in high-throughput studies%3B deletion confers sensitivity to 4-(N-(S-glutathionylacetyl)amino) phenylarsenoxide (GSAO);gbkey=CDS;product=hypothetical protein;protein_id=NP_012188.3
NC_001141.2	RefSeq	gene	216658	217548	.	+	.	ID=gene2918;Dbxref=GeneID:854734;Name=SEC28;gbkey=Gene;gene=SEC28;gene_synonym=ANU2;locus_tag=YIL076W
NC_001141.2	RefSeq	mRNA	216658	217548	.	+	.	ID=rna2902;Parent=gene2918;Dbxref=Genbank:NM_001179426.1;Name=NM_001179426.1;gbkey=mRNA;gene=SEC28;product=Sec28p;transcript_id=NM_001179426.1
NC_001141.2	RefSeq	exon	216658	217548	.	+	.	ID=id3530;Parent=rna2902;Dbxref=Genbank:NM_001179426.1;gbkey=mRNA;gene=SEC28;product=Sec28p;transcript_id=NM_001179426.1
NC_001141.2	RefSeq	CDS	216658	217548	.	+	0	ID=cds2732;Parent=rna2902;Dbxref=SGD:S000001338,Genbank:NP_012189.2;Name=NP_012189.2;Note=Epsilon-COP subunit of the coatomer%3B regulates retrograde Golgi-to-ER protein traffic%3B stabilizes Cop1p%2C the alpha-COP and the coatomer complex%3B non-essential for cell growth%3B protein abundance increases in response to DNA replication stress;gbkey=CDS;gene=SEC28;product=Sec28p;protein_id=NP_012189.2
NC_001141.2	RefSeq	gene	217863	220700	.	-	.	ID=gene2919;Dbxref=GeneID:854735;Name=RPN2;gbkey=Gene;gene=RPN2;gene_synonym=SEN3;locus_tag=YIL075C
NC_001141.2	RefSeq	mRNA	217863	220700	.	-	.	ID=rna2903;Parent=gene2919;Dbxref=Genbank:NM_001179425.1;Name=NM_001179425.1;gbkey=mRNA;gene=RPN2;product=proteasome regulatory particle base subunit RPN2;transcript_id=NM_001179425.1
NC_001141.2	RefSeq	exon	217863	220700	.	-	.	ID=id3531;Parent=rna2903;Dbxref=Genbank:NM_001179425.1;gbkey=mRNA;gene=RPN2;product=proteasome regulatory particle base subunit RPN2;transcript_id=NM_001179425.1
NC_001141.2	RefSeq	CDS	217863	220700	.	-	0	ID=cds2733;Parent=rna2903;Dbxref=SGD:S000001337,Genbank:NP_012190.1;Name=NP_012190.1;Note=Subunit of the 26S proteasome%3B substrate of the N-acetyltransferase Nat1p%3B protein abundance increases in response to DNA replication stress;gbkey=CDS;gene=RPN2;product=proteasome regulatory particle base subunit RPN2;protein_id=NP_012190.1
NC_001141.2	RefSeq	gene	221081	222490	.	-	.	ID=gene2920;Dbxref=GeneID:854736;Name=SER33;gbkey=Gene;gene=SER33;locus_tag=YIL074C
NC_001141.2	RefSeq	mRNA	221081	222490	.	-	.	ID=rna2904;Parent=gene2920;Dbxref=Genbank:NM_001179424.1;Name=NM_001179424.1;gbkey=mRNA;gene=SER33;product=phosphoglycerate dehydrogenase SER33;transcript_id=NM_001179424.1
NC_001141.2	RefSeq	exon	221081	222490	.	-	.	ID=id3532;Parent=rna2904;Dbxref=Genbank:NM_001179424.1;gbkey=mRNA;gene=SER33;product=phosphoglycerate dehydrogenase SER33;transcript_id=NM_001179424.1
NC_001141.2	RefSeq	CDS	221081	222490	.	-	0	ID=cds2734;Parent=rna2904;Dbxref=SGD:S000001336,Genbank:NP_012191.1;Name=NP_012191.1;Note=3-phosphoglycerate dehydrogenase%3B catalyzes the first step in serine and glycine biosynthesis%3B SER33 has a paralog%2C SER3%2C that arose from the whole genome duplication;gbkey=CDS;gene=SER33;product=phosphoglycerate dehydrogenase SER33;protein_id=NP_012191.1
NC_001141.2	RefSeq	gene	222937	225954	.	-	.	ID=gene2921;Dbxref=GeneID:854737;Name=SPO22;gbkey=Gene;gene=SPO22;gene_synonym=ZIP4;locus_tag=YIL073C
NC_001141.2	RefSeq	mRNA	222937	225954	.	-	.	ID=rna2905;Parent=gene2921;Dbxref=Genbank:NM_001179423.1;Name=NM_001179423.1;gbkey=mRNA;gene=SPO22;product=Spo22p;transcript_id=NM_001179423.1
NC_001141.2	RefSeq	exon	225900	225954	.	-	.	ID=id3533;Parent=rna2905;Dbxref=Genbank:NM_001179423.1;gbkey=mRNA;gene=SPO22;product=Spo22p;transcript_id=NM_001179423.1
NC_001141.2	RefSeq	exon	222937	225809	.	-	.	ID=id3534;Parent=rna2905;Dbxref=Genbank:NM_001179423.1;gbkey=mRNA;gene=SPO22;product=Spo22p;transcript_id=NM_001179423.1
NC_001141.2	RefSeq	CDS	225900	225954	.	-	0	ID=cds2735;Parent=rna2905;Dbxref=SGD:S000001335,Genbank:NP_012192.2;Name=NP_012192.2;Note=Meiosis-specific protein essential for chromosome synapsis%3B involved in completion of nuclear divisions during meiosis%3B induced early in meiosis;gbkey=CDS;gene=SPO22;product=Spo22p;protein_id=NP_012192.2
NC_001141.2	RefSeq	CDS	222937	225809	.	-	2	ID=cds2735;Parent=rna2905;Dbxref=SGD:S000001335,Genbank:NP_012192.2;Name=NP_012192.2;Note=Meiosis-specific protein essential for chromosome synapsis%3B involved in completion of nuclear divisions during meiosis%3B induced early in meiosis;gbkey=CDS;gene=SPO22;product=Spo22p;protein_id=NP_012192.2
NC_001141.2	RefSeq	gene	226602	228419	.	+	.	ID=gene2922;Dbxref=GeneID:854738;Name=HOP1;gbkey=Gene;gene=HOP1;locus_tag=YIL072W
NC_001141.2	RefSeq	mRNA	226602	228419	.	+	.	ID=rna2906;Parent=gene2922;Dbxref=Genbank:NM_001179422.3;Name=NM_001179422.3;gbkey=mRNA;gene=HOP1;product=Hop1p;transcript_id=NM_001179422.3
NC_001141.2	RefSeq	exon	226602	228419	.	+	.	ID=id3535;Parent=rna2906;Dbxref=Genbank:NM_001179422.3;gbkey=mRNA;gene=HOP1;product=Hop1p;transcript_id=NM_001179422.3
NC_001141.2	RefSeq	CDS	226602	228419	.	+	0	ID=cds2736;Parent=rna2906;Dbxref=SGD:S000001334,Genbank:NP_012193.3;Name=NP_012193.3;Note=Meiosis-specific protein required for chromosome synapsis%3B displays Red1p dependent localization to the unsynapsed axial-lateral elements of the synaptonemal complex%3B required for chiasma formation%3B in vitro%2C displays the ability to promote intra- and intermolecular synapsis between double-stranded DNA molecules and to fold DNA into rigid protein-DNA filaments;gbkey=CDS;gene=HOP1;product=Hop1p;protein_id=NP_012193.3
NC_001141.2	RefSeq	gene	228660	229994	.	-	.	ID=gene2923;Dbxref=GeneID:854739;Name=PCI8;gbkey=Gene;gene=PCI8;gene_synonym=CSN11,YIH1,YIL071W;locus_tag=YIL071C
NC_001141.2	RefSeq	mRNA	228660	229994	.	-	.	ID=rna2907;Parent=gene2923;Dbxref=Genbank:NM_001179421.3;Name=NM_001179421.3;gbkey=mRNA;gene=PCI8;product=Pci8p;transcript_id=NM_001179421.3
NC_001141.2	RefSeq	exon	228660	229994	.	-	.	ID=id3536;Parent=rna2907;Dbxref=Genbank:NM_001179421.3;gbkey=mRNA;gene=PCI8;product=Pci8p;transcript_id=NM_001179421.3
NC_001141.2	RefSeq	CDS	228660	229994	.	-	0	ID=cds2737;Parent=rna2907;Dbxref=SGD:S000001333,Genbank:NP_085069.3;Name=NP_085069.3;Note=Possible shared subunit of Cop9 signalosome (CSN) and eIF3%3B binds eIF3b subunit Prt1p%2C has possible dual functions in transcriptional and translational control%2C contains a PCI (Proteasome-COP9 signalosome (CSN)-eIF3) domain;gbkey=CDS;gene=PCI8;product=Pci8p;protein_id=NP_085069.3
NC_001141.2	RefSeq	gene	230272	231072	.	-	.	ID=gene2924;Dbxref=GeneID:854740;Name=MAM33;gbkey=Gene;gene=MAM33;locus_tag=YIL070C
NC_001141.2	RefSeq	mRNA	230272	231072	.	-	.	ID=rna2908;Parent=gene2924;Dbxref=Genbank:NM_001179420.1;Name=NM_001179420.1;gbkey=mRNA;gene=MAM33;product=Mam33p;transcript_id=NM_001179420.1
NC_001141.2	RefSeq	exon	230272	231072	.	-	.	ID=id3537;Parent=rna2908;Dbxref=Genbank:NM_001179420.1;gbkey=mRNA;gene=MAM33;product=Mam33p;transcript_id=NM_001179420.1
NC_001141.2	RefSeq	CDS	230272	231072	.	-	0	ID=cds2738;Parent=rna2908;Dbxref=SGD:S000001332,Genbank:NP_012194.1;Name=NP_012194.1;Note=Acidic protein of the mitochondrial matrix%3B involved in oxidative phosphorylation%3B related to the human complement receptor gC1q-R;gbkey=CDS;gene=MAM33;product=Mam33p;protein_id=NP_012194.1
NC_001141.2	RefSeq	gene	231553	232369	.	-	.	ID=gene2925;Dbxref=GeneID:854741;Name=RPS24B;gbkey=Gene;gene=RPS24B;gene_synonym=RPS24EB;locus_tag=YIL069C
NC_001141.2	RefSeq	mRNA	231553	232369	.	-	.	ID=rna2909;Parent=gene2925;Dbxref=Genbank:NM_001179419.1;Name=NM_001179419.1;gbkey=mRNA;gene=RPS24B;product=ribosomal 40S subunit protein S24B;transcript_id=NM_001179419.1
NC_001141.2	RefSeq	exon	232367	232369	.	-	.	ID=id3538;Parent=rna2909;Dbxref=Genbank:NM_001179419.1;gbkey=mRNA;gene=RPS24B;product=ribosomal 40S subunit protein S24B;transcript_id=NM_001179419.1
NC_001141.2	RefSeq	exon	231553	231957	.	-	.	ID=id3539;Parent=rna2909;Dbxref=Genbank:NM_001179419.1;gbkey=mRNA;gene=RPS24B;product=ribosomal 40S subunit protein S24B;transcript_id=NM_001179419.1
NC_001141.2	RefSeq	CDS	232367	232369	.	-	0	ID=cds2739;Parent=rna2909;Dbxref=SGD:S000001331,Genbank:NP_012195.1;Name=NP_012195.1;Note=Protein component of the small (40S) ribosomal subunit%3B homologous to mammalian ribosomal protein S24%2C no bacterial homolog%3B RPS24B has a paralog%2C RPS24A%2C that arose from the whole genome duplication;gbkey=CDS;gene=RPS24B;product=ribosomal 40S subunit protein S24B;protein_id=NP_012195.1
NC_001141.2	RefSeq	CDS	231553	231957	.	-	0	ID=cds2739;Parent=rna2909;Dbxref=SGD:S000001331,Genbank:NP_012195.1;Name=NP_012195.1;Note=Protein component of the small (40S) ribosomal subunit%3B homologous to mammalian ribosomal protein S24%2C no bacterial homolog%3B RPS24B has a paralog%2C RPS24A%2C that arose from the whole genome duplication;gbkey=CDS;gene=RPS24B;product=ribosomal 40S subunit protein S24B;protein_id=NP_012195.1
NC_001141.2	RefSeq	gene	233057	235474	.	-	.	ID=gene2926;Dbxref=GeneID:854742;Name=SEC6;gbkey=Gene;gene=SEC6;locus_tag=YIL068C
NC_001141.2	RefSeq	mRNA	233057	235474	.	-	.	ID=rna2910;Parent=gene2926;Dbxref=Genbank:NM_001179418.1;Name=NM_001179418.1;gbkey=mRNA;gene=SEC6;product=Sec6p;transcript_id=NM_001179418.1
NC_001141.2	RefSeq	exon	233057	235474	.	-	.	ID=id3540;Parent=rna2910;Dbxref=Genbank:NM_001179418.1;gbkey=mRNA;gene=SEC6;product=Sec6p;transcript_id=NM_001179418.1
NC_001141.2	RefSeq	CDS	233057	235474	.	-	0	ID=cds2740;Parent=rna2910;Dbxref=SGD:S000001330,Genbank:NP_012196.1;Name=NP_012196.1;Note=Essential 88kDa subunit of the exocyst complex%3B the exocyst mediates polarized targeting and tethering of post-Golgi secretory vesicles to active sites of exocytosis at the plasma membrane prior to SNARE-mediated fusion%3B anchors the assembled complex to sites of secretion%3B interacts with SM-like protein and SNARE regulator Sec1p and may recruit it to sites of secretion%3B interacts with Sec9p and inhibits formation of the t-SNARE complex between Sec9p and Sso1p;gbkey=CDS;gene=SEC6;product=Sec6p;protein_id=NP_012196.1
NC_001141.2	RefSeq	gene	235724	237760	.	-	.	ID=gene2927;Dbxref=GeneID:854743;Name=YIL067C;gbkey=Gene;locus_tag=YIL067C
NC_001141.2	RefSeq	mRNA	235724	237760	.	-	.	ID=rna2911;Parent=gene2927;Dbxref=Genbank:NM_001179417.1;Name=NM_001179417.1;gbkey=mRNA;product=hypothetical protein;transcript_id=NM_001179417.1
NC_001141.2	RefSeq	exon	235724	237760	.	-	.	ID=id3541;Parent=rna2911;Dbxref=Genbank:NM_001179417.1;gbkey=mRNA;product=hypothetical protein;transcript_id=NM_001179417.1
NC_001141.2	RefSeq	CDS	235724	237760	.	-	0	ID=cds2741;Parent=rna2911;Dbxref=SGD:S000001329,Genbank:NP_012197.1;Name=NP_012197.1;Note=Uncharacterized hypothetical protein;gbkey=CDS;product=hypothetical protein;protein_id=NP_012197.1
NC_001141.2	RefSeq	gene	238099	240708	.	-	.	ID=gene2928;Dbxref=GeneID:854744;Name=RNR3;gbkey=Gene;gene=RNR3;gene_synonym=DIN1,RIR3;locus_tag=YIL066C
NC_001141.2	RefSeq	mRNA	238099	240708	.	-	.	ID=rna2912;Parent=gene2928;Dbxref=Genbank:NM_001179416.3;Name=NM_001179416.3;gbkey=mRNA;gene=RNR3;product=ribonucleotide-diphosphate reductase subunit RNR3;transcript_id=NM_001179416.3
NC_001141.2	RefSeq	exon	238099	240708	.	-	.	ID=id3542;Parent=rna2912;Dbxref=Genbank:NM_001179416.3;gbkey=mRNA;gene=RNR3;product=ribonucleotide-diphosphate reductase subunit RNR3;transcript_id=NM_001179416.3
NC_001141.2	RefSeq	CDS	238099	240708	.	-	0	ID=cds2742;Parent=rna2912;Dbxref=SGD:S000001328,Genbank:NP_012198.3;Name=NP_012198.3;Note=Minor isoform of large subunit of ribonucleotide-diphosphate reductase%3B the RNR complex catalyzes rate-limiting step in dNTP synthesis%2C regulated by DNA replication and DNA damage checkpoint pathways via localization of small subunits%3B RNR3 has a paralog%2C RNR1%2C that arose from the whole genome duplication;gbkey=CDS;gene=RNR3;product=ribonucleotide-diphosphate reductase subunit RNR3;protein_id=NP_012198.3
NC_001141.2	RefSeq	gene	241308	241775	.	-	.	ID=gene2929;Dbxref=GeneID:854745;Name=FIS1;gbkey=Gene;gene=FIS1;gene_synonym=MDV2;locus_tag=YIL065C
NC_001141.2	RefSeq	mRNA	241308	241775	.	-	.	ID=rna2913;Parent=gene2929;Dbxref=Genbank:NM_001179415.3;Name=NM_001179415.3;gbkey=mRNA;gene=FIS1;product=Fis1p;transcript_id=NM_001179415.3
NC_001141.2	RefSeq	exon	241308	241775	.	-	.	ID=id3543;Parent=rna2913;Dbxref=Genbank:NM_001179415.3;gbkey=mRNA;gene=FIS1;product=Fis1p;transcript_id=NM_001179415.3
NC_001141.2	RefSeq	CDS	241308	241775	.	-	0	ID=cds2743;Parent=rna2913;Dbxref=SGD:S000001327,Genbank:NP_012199.3;Name=NP_012199.3;Note=Protein involved in mitochondrial fission and peroxisome abundance%3B required for localization of Dnm1p and Mdv1p during mitochondrial division%3B mediates ethanol-induced apoptosis and ethanol-induced mitochondrial fragmentation;gbkey=CDS;gene=FIS1;product=Fis1p;protein_id=NP_012199.3
NC_001141.2	RefSeq	gene	241943	242716	.	+	.	ID=gene2930;Dbxref=GeneID:854746;Name=EFM4;gbkey=Gene;gene=EFM4;gene_synonym=SEE1;locus_tag=YIL064W
NC_001141.2	RefSeq	mRNA	241943	242716	.	+	.	ID=rna2914;Parent=gene2930;Dbxref=Genbank:NM_001179414.1;Name=NM_001179414.1;gbkey=mRNA;gene=EFM4;product=Efm4p;transcript_id=NM_001179414.1
NC_001141.2	RefSeq	exon	241943	242716	.	+	.	ID=id3544;Parent=rna2914;Dbxref=Genbank:NM_001179414.1;gbkey=mRNA;gene=EFM4;product=Efm4p;transcript_id=NM_001179414.1
NC_001141.2	RefSeq	CDS	241943	242716	.	+	0	ID=cds2744;Parent=rna2914;Dbxref=SGD:S000001326,Genbank:NP_012200.1;Name=NP_012200.1;Note=Lysine methyltransferase%3B involved in the dimethylation of eEF1A (Tef1p/Tef2p) at lysine 316%3B sequence similarity to S-adenosylmethionine-dependent methyltransferases of the seven beta-strand family%3B role in vesicular transport;gbkey=CDS;gene=EFM4;product=Efm4p;protein_id=NP_012200.1
NC_001141.2	RefSeq	gene	242761	243744	.	-	.	ID=gene2931;Dbxref=GeneID:854747;Name=YRB2;gbkey=Gene;gene=YRB2;locus_tag=YIL063C
NC_001141.2	RefSeq	mRNA	242761	243744	.	-	.	ID=rna2915;Parent=gene2931;Dbxref=Genbank:NM_001179413.1;Name=NM_001179413.1;gbkey=mRNA;gene=YRB2;product=Yrb2p;transcript_id=NM_001179413.1
NC_001141.2	RefSeq	exon	242761	243744	.	-	.	ID=id3545;Parent=rna2915;Dbxref=Genbank:NM_001179413.1;gbkey=mRNA;gene=YRB2;product=Yrb2p;transcript_id=NM_001179413.1
NC_001141.2	RefSeq	CDS	242761	243744	.	-	0	ID=cds2745;Parent=rna2915;Dbxref=SGD:S000001325,Genbank:NP_012201.1;Name=NP_012201.1;Note=hypothetical protein%3B involved in nuclear processes of the Ran-GTPase cycle%3B involved in nuclear protein export%3B contains Ran Binding Domain and FxFG repeats%3B interacts with Srm1p%2C GTP-Gsp1p%2C Rna1p and Crm1p%3B relocalizes to the cytosol in response to hypoxia%3B not essential for viability;gbkey=CDS;gene=YRB2;product=Yrb2p;protein_id=NP_012201.1
NC_001141.2	RefSeq	gene	243998	244462	.	-	.	ID=gene2932;Dbxref=GeneID:854748;Name=ARC15;gbkey=Gene;gene=ARC15;locus_tag=YIL062C
NC_001141.2	RefSeq	mRNA	243998	244462	.	-	.	ID=rna2916;Parent=gene2932;Dbxref=Genbank:NM_001179412.1;Name=NM_001179412.1;gbkey=mRNA;gene=ARC15;product=Arc15p;transcript_id=NM_001179412.1
NC_001141.2	RefSeq	exon	243998	244462	.	-	.	ID=id3546;Parent=rna2916;Dbxref=Genbank:NM_001179412.1;gbkey=mRNA;gene=ARC15;product=Arc15p;transcript_id=NM_001179412.1
NC_001141.2	RefSeq	CDS	243998	244462	.	-	0	ID=cds2746;Parent=rna2916;Dbxref=SGD:S000001324,Genbank:NP_012202.1;Name=NP_012202.1;Note=Subunit of the ARP2/3 complex%3B ARP2/3 is required for the motility and integrity of cortical actin patches%3B has mRNA binding activity;gbkey=CDS;gene=ARC15;product=Arc15p;protein_id=NP_012202.1
NC_001141.2	RefSeq	gene	244657	245559	.	-	.	ID=gene2933;Dbxref=GeneID:854749;Name=SNP1;gbkey=Gene;gene=SNP1;locus_tag=YIL061C
NC_001141.2	RefSeq	mRNA	244657	245559	.	-	.	ID=rna2917;Parent=gene2933;Dbxref=Genbank:NM_001179411.1;Name=NM_001179411.1;gbkey=mRNA;gene=SNP1;product=Snp1p;transcript_id=NM_001179411.1
NC_001141.2	RefSeq	exon	244657	245559	.	-	.	ID=id3547;Parent=rna2917;Dbxref=Genbank:NM_001179411.1;gbkey=mRNA;gene=SNP1;product=Snp1p;transcript_id=NM_001179411.1
NC_001141.2	RefSeq	CDS	244657	245559	.	-	0	ID=cds2747;Parent=rna2917;Dbxref=SGD:S000001323,Genbank:NP_012203.1;Name=NP_012203.1;Note=Component of U1 snRNP required for mRNA splicing via spliceosome%3B substrate of the arginine methyltransferase Hmt1p%3B may interact with poly(A) polymerase to regulate polyadenylation%3B homolog of human U1 70K protein%3B protein abundance increases in response to DNA replication stress;gbkey=CDS;gene=SNP1;product=Snp1p;protein_id=NP_012203.1
NC_001141.2	RefSeq	region	245756	245925	.	+	.	ID=id3548;Dbxref=SGD:S000119034;Note=ARS923~Autonomously Replicating Sequence;gbkey=rep_origin
NC_001141.2	RefSeq	long_terminal_repeat	246220	246552	.	+	.	ID=id3549;Dbxref=SGD:S000007012;Note=Ty2 LTR;gbkey=LTR
NC_001141.2	RefSeq	gene	246392	246826	.	+	.	ID=gene2934;Dbxref=GeneID:854750;Name=YIL060W;gbkey=Gene;locus_tag=YIL060W
NC_001141.2	RefSeq	mRNA	246392	246826	.	+	.	ID=rna2918;Parent=gene2934;Dbxref=Genbank:NM_001179410.3;Name=NM_001179410.3;gbkey=mRNA;product=hypothetical protein;transcript_id=NM_001179410.3
NC_001141.2	RefSeq	exon	246392	246826	.	+	.	ID=id3550;Parent=rna2918;Dbxref=Genbank:NM_001179410.3;gbkey=mRNA;product=hypothetical protein;transcript_id=NM_001179410.3
NC_001141.2	RefSeq	CDS	246392	246826	.	+	0	ID=cds2748;Parent=rna2918;Dbxref=SGD:S000001322,Genbank:NP_012204.3;Name=NP_012204.3;Note=Mitochondrial hypothetical protein%3B required for respiratory growth%3B mutant accumulates less glycogen than does wild type%3B null mutation results in a decrease in plasma membrane electron transport%3B YIL060W is not an essential gene;gbkey=CDS;product=hypothetical protein;protein_id=NP_012204.3
NC_001141.2	RefSeq	region	247705	247760	.	+	.	ID=id3551;Dbxref=SGD:S000118397;Note=ARS914~Autonomously Replicating Sequence;gbkey=rep_origin
NC_001141.2	RefSeq	gene	247902	248396	.	-	.	ID=gene2935;Dbxref=GeneID:854753;Name=RGI2;gbkey=Gene;gene=RGI2;locus_tag=YIL057C
NC_001141.2	RefSeq	mRNA	247902	248396	.	-	.	ID=rna2919;Parent=gene2935;Dbxref=Genbank:NM_001179407.3;Name=NM_001179407.3;gbkey=mRNA;gene=RGI2;product=Rgi2p;transcript_id=NM_001179407.3
NC_001141.2	RefSeq	exon	247902	248396	.	-	.	ID=id3552;Parent=rna2919;Dbxref=Genbank:NM_001179407.3;gbkey=mRNA;gene=RGI2;product=Rgi2p;transcript_id=NM_001179407.3
NC_001141.2	RefSeq	CDS	247902	248396	.	-	0	ID=cds2749;Parent=rna2919;Dbxref=SGD:S000001319,Genbank:NP_012207.3;Name=NP_012207.3;Note=hypothetical protein%3B involved in energy metabolism under respiratory conditions%3B expression induced under carbon limitation and repressed under high glucose%3B RGI2 has a paralog%2C RGI1%2C that arose from the whole genome duplication;gbkey=CDS;gene=RGI2;product=Rgi2p;protein_id=NP_012207.3
NC_001141.2	RefSeq	region	248396	248850	.	+	.	ID=id3553;Dbxref=SGD:S000130159;Note=ARS915~Putative replication origin%3B identified in multiple array studies%2C not yet confirmed by plasmid-based assay;gbkey=rep_origin;gene=RGI2
NC_001141.2	RefSeq	gene	248850	248931	.	+	.	ID=gene2936;Dbxref=GeneID:854754;Name=SUP17;gbkey=Gene;gene=SUP17;locus_tag=tS(UGA)I
NC_001141.2	RefSeq	tRNA	248850	248931	.	+	.	ID=rna2920;Parent=gene2936;Dbxref=SGD:S000006735;Note=Serine tRNA (tRNA-Ser)%2C predicted by tRNAscan-SE analysis%3B can mutate to suppress ochre nonsense mutations;gbkey=tRNA;gene=SUP17;product=tRNA-Ser
NC_001141.2	RefSeq	exon	248850	248931	.	+	.	ID=id3554;Parent=rna2920;Dbxref=SGD:S000006735;Note=Serine tRNA (tRNA-Ser)%2C predicted by tRNAscan-SE analysis%3B can mutate to suppress ochre nonsense mutations;gbkey=tRNA;gene=SUP17;product=tRNA-Ser
NC_001141.2	RefSeq	gene	249991	251913	.	+	.	ID=gene2937;Dbxref=GeneID:854755;Name=VHR1;gbkey=Gene;gene=VHR1;locus_tag=YIL056W
NC_001141.2	RefSeq	mRNA	249991	251913	.	+	.	ID=rna2921;Parent=gene2937;Dbxref=Genbank:NM_001179406.1;Name=NM_001179406.1;gbkey=mRNA;gene=VHR1;product=Vhr1p;transcript_id=NM_001179406.1
NC_001141.2	RefSeq	exon	249991	251913	.	+	.	ID=id3555;Parent=rna2921;Dbxref=Genbank:NM_001179406.1;gbkey=mRNA;gene=VHR1;product=Vhr1p;transcript_id=NM_001179406.1
NC_001141.2	RefSeq	CDS	249991	251913	.	+	0	ID=cds2750;Parent=rna2921;Dbxref=SGD:S000001318,Genbank:NP_012208.1;Name=NP_012208.1;Note=Transcriptional activator%3B required for the vitamin H-responsive element (VHRE) mediated induction of VHT1 (Vitamin H transporter) and BIO5 (biotin biosynthesis intermediate transporter) in response to low biotin concentrations%3B VHR1 has a paralog%2C VHR2%2C that arose from the whole genome duplication;gbkey=CDS;gene=VHR1;product=Vhr1p;protein_id=NP_012208.1
NC_001141.2	RefSeq	gene	252042	253925	.	-	.	ID=gene2938;Dbxref=GeneID:854756;Name=YIL055C;gbkey=Gene;locus_tag=YIL055C
NC_001141.2	RefSeq	mRNA	252042	253925	.	-	.	ID=rna2922;Parent=gene2938;Dbxref=Genbank:NM_001179405.1;Name=NM_001179405.1;gbkey=mRNA;product=hypothetical protein;transcript_id=NM_001179405.1
NC_001141.2	RefSeq	exon	252042	253925	.	-	.	ID=id3556;Parent=rna2922;Dbxref=Genbank:NM_001179405.1;gbkey=mRNA;product=hypothetical protein;transcript_id=NM_001179405.1
NC_001141.2	RefSeq	CDS	252042	253925	.	-	0	ID=cds2751;Parent=rna2922;Dbxref=SGD:S000001317,Genbank:NP_012209.1;Name=NP_012209.1;gbkey=CDS;product=hypothetical protein;protein_id=NP_012209.1
NC_001141.2	RefSeq	gene	254543	254860	.	+	.	ID=gene2939;Dbxref=GeneID:854757;Name=YIL054W;gbkey=Gene;locus_tag=YIL054W
NC_001141.2	RefSeq	mRNA	254543	254860	.	+	.	ID=rna2923;Parent=gene2939;Dbxref=Genbank:NM_001270751.1;Name=NM_001270751.1;gbkey=mRNA;product=hypothetical protein;transcript_id=NM_001270751.1
NC_001141.2	RefSeq	exon	254543	254860	.	+	.	ID=id3557;Parent=rna2923;Dbxref=Genbank:NM_001270751.1;gbkey=mRNA;product=hypothetical protein;transcript_id=NM_001270751.1
NC_001141.2	RefSeq	CDS	254543	254860	.	+	0	ID=cds2752;Parent=rna2923;Dbxref=SGD:S000001316,Genbank:NP_001257680.1;Name=NP_001257680.1;Note=hypothetical protein%3B expressed at both mRNA and protein levels;gbkey=CDS;product=hypothetical protein;protein_id=NP_001257680.1
NC_001141.2	RefSeq	gene	255115	255867	.	+	.	ID=gene2940;Dbxref=GeneID:854758;Name=GPP1;gbkey=Gene;gene=GPP1;gene_synonym=RHR2;locus_tag=YIL053W
NC_001141.2	RefSeq	mRNA	255115	255867	.	+	.	ID=rna2924;Parent=gene2940;Dbxref=Genbank:NM_001179403.1;Name=NM_001179403.1;gbkey=mRNA;gene=GPP1;product=glycerol-1-phosphatase RHR2;transcript_id=NM_001179403.1
NC_001141.2	RefSeq	exon	255115	255867	.	+	.	ID=id3558;Parent=rna2924;Dbxref=Genbank:NM_001179403.1;gbkey=mRNA;gene=GPP1;product=glycerol-1-phosphatase RHR2;transcript_id=NM_001179403.1
NC_001141.2	RefSeq	CDS	255115	255867	.	+	0	ID=cds2753;Parent=rna2924;Dbxref=SGD:S000001315,Genbank:NP_012211.2;Name=NP_012211.2;Note=Constitutively expressed DL-glycerol-3-phosphate phosphatase%3B also known as glycerol-1-phosphatase%3B involved in glycerol biosynthesis%2C induced in response to both anaerobic and osmotic stress%3B GPP1 has a paralog%2C GPP2%2C that arose from the whole genome duplication;gbkey=CDS;gene=GPP1;product=glycerol-1-phosphatase RHR2;protein_id=NP_012211.2
NC_001141.2	RefSeq	gene	256226	257063	.	-	.	ID=gene2941;Dbxref=GeneID:854759;Name=RPL34B;gbkey=Gene;gene=RPL34B;locus_tag=YIL052C
NC_001141.2	RefSeq	mRNA	256226	257063	.	-	.	ID=rna2925;Parent=gene2941;Dbxref=Genbank:NM_001179402.1;Name=NM_001179402.1;gbkey=mRNA;gene=RPL34B;product=ribosomal 60S subunit protein L34B;transcript_id=NM_001179402.1
NC_001141.2	RefSeq	exon	257027	257063	.	-	.	ID=id3559;Parent=rna2925;Dbxref=Genbank:NM_001179402.1;gbkey=mRNA;gene=RPL34B;product=ribosomal 60S subunit protein L34B;transcript_id=NM_001179402.1
NC_001141.2	RefSeq	exon	256226	256554	.	-	.	ID=id3560;Parent=rna2925;Dbxref=Genbank:NM_001179402.1;gbkey=mRNA;gene=RPL34B;product=ribosomal 60S subunit protein L34B;transcript_id=NM_001179402.1
NC_001141.2	RefSeq	CDS	257027	257063	.	-	0	ID=cds2754;Parent=rna2925;Dbxref=SGD:S000001314,Genbank:NP_012212.1;Name=NP_012212.1;Note=Ribosomal 60S subunit protein L34B%3B homologous to mammalian ribosomal protein L34%2C no bacterial homolog%3B RPL34B has a paralog%2C RPL34A%2C that arose from the whole genome duplication;gbkey=CDS;gene=RPL34B;product=ribosomal 60S subunit protein L34B;protein_id=NP_012212.1
NC_001141.2	RefSeq	CDS	256226	256554	.	-	2	ID=cds2754;Parent=rna2925;Dbxref=SGD:S000001314,Genbank:NP_012212.1;Name=NP_012212.1;Note=Ribosomal 60S subunit protein L34B%3B homologous to mammalian ribosomal protein L34%2C no bacterial homolog%3B RPL34B has a paralog%2C RPL34A%2C that arose from the whole genome duplication;gbkey=CDS;gene=RPL34B;product=ribosomal 60S subunit protein L34B;protein_id=NP_012212.1
NC_001141.2	RefSeq	gene	257843	258280	.	-	.	ID=gene2942;Dbxref=GeneID:854760;Name=MMF1;gbkey=Gene;gene=MMF1;gene_synonym=IBM1;locus_tag=YIL051C
NC_001141.2	RefSeq	mRNA	257843	258280	.	-	.	ID=rna2926;Parent=gene2942;Dbxref=Genbank:NM_001179401.3;Name=NM_001179401.3;gbkey=mRNA;gene=MMF1;product=Mmf1p;transcript_id=NM_001179401.3
NC_001141.2	RefSeq	exon	257843	258280	.	-	.	ID=id3561;Parent=rna2926;Dbxref=Genbank:NM_001179401.3;gbkey=mRNA;gene=MMF1;product=Mmf1p;transcript_id=NM_001179401.3
NC_001141.2	RefSeq	CDS	257843	258280	.	-	0	ID=cds2755;Parent=rna2926;Dbxref=SGD:S000001313,Genbank:NP_012213.3;Name=NP_012213.3;Note=Mitochondrial protein required for transamination of isoleucine%3B but not of valine or leucine%3B may regulate specificity of branched-chain transaminases Bat1p and Bat2p%3B induction of expression in response to stress is mediated by a Hog1p-regulated antisense RNA and gene looping%3B interacts genetically with mitochondrial ribosomal protein genes%3B MMF1 has a paralog%2C HMF1%2C that arose from the whole genome duplication;gbkey=CDS;gene=MMF1;product=Mmf1p;protein_id=NP_012213.3
NC_001141.2	RefSeq	gene	258913	259770	.	+	.	ID=gene2943;Dbxref=GeneID:854761;Name=PCL7;gbkey=Gene;gene=PCL7;locus_tag=YIL050W
NC_001141.2	RefSeq	mRNA	258913	259770	.	+	.	ID=rna2927;Parent=gene2943;Dbxref=Genbank:NM_001179400.3;Name=NM_001179400.3;gbkey=mRNA;gene=PCL7;product=Pcl7p;transcript_id=NM_001179400.3
NC_001141.2	RefSeq	exon	258913	259770	.	+	.	ID=id3562;Parent=rna2927;Dbxref=Genbank:NM_001179400.3;gbkey=mRNA;gene=PCL7;product=Pcl7p;transcript_id=NM_001179400.3
NC_001141.2	RefSeq	CDS	258913	259770	.	+	0	ID=cds2756;Parent=rna2927;Dbxref=SGD:S000001312,Genbank:NP_012214.3;Name=NP_012214.3;Note=Pho85p cyclin of the Pho80p subfamily%3B forms a functional kinase complex with Pho85p which phosphorylates Mmr1p and is regulated by Pho81p%3B involved in glycogen metabolism%2C expression is cell-cycle regulated%3B PCL7 has a paralog%2C PCL6%2C that arose from the whole genome duplication;gbkey=CDS;gene=PCL7;product=Pcl7p;protein_id=NP_012214.3
NC_001141.2	RefSeq	gene	260158	260919	.	+	.	ID=gene2944;Dbxref=GeneID:854762;Name=DFG10;gbkey=Gene;gene=DFG10;locus_tag=YIL049W
NC_001141.2	RefSeq	mRNA	260158	260919	.	+	.	ID=rna2928;Parent=gene2944;Dbxref=Genbank:NM_001179399.1;Name=NM_001179399.1;gbkey=mRNA;gene=DFG10;product=Dfg10p;transcript_id=NM_001179399.1
NC_001141.2	RefSeq	exon	260158	260919	.	+	.	ID=id3563;Parent=rna2928;Dbxref=Genbank:NM_001179399.1;gbkey=mRNA;gene=DFG10;product=Dfg10p;transcript_id=NM_001179399.1
NC_001141.2	RefSeq	CDS	260158	260919	.	+	0	ID=cds2757;Parent=rna2928;Dbxref=SGD:S000001311,Genbank:NP_012215.1;Name=NP_012215.1;Note=Probable polyprenol reductase%3B catalyzes conversion of polyprenol to dolichol%2C the precursor for N-glycosylation%3B involved in filamentous growth%3B mutations in human ortholog SRD5A3 confer CDG (Congenital Disorders of Glycosylation);gbkey=CDS;gene=DFG10;product=Dfg10p;protein_id=NP_012215.1
NC_001141.2	RefSeq	gene	261437	264892	.	+	.	ID=gene2945;Dbxref=GeneID:854763;Name=NEO1;gbkey=Gene;gene=NEO1;locus_tag=YIL048W
NC_001141.2	RefSeq	mRNA	261437	264892	.	+	.	ID=rna2929;Parent=gene2945;Dbxref=Genbank:NM_001179398.1;Name=NM_001179398.1;gbkey=mRNA;gene=NEO1;product=putative aminophospholipid-translocating P4-type ATPase NEO1;transcript_id=NM_001179398.1
NC_001141.2	RefSeq	exon	261437	264892	.	+	.	ID=id3564;Parent=rna2929;Dbxref=Genbank:NM_001179398.1;gbkey=mRNA;gene=NEO1;product=putative aminophospholipid-translocating P4-type ATPase NEO1;transcript_id=NM_001179398.1
NC_001141.2	RefSeq	CDS	261437	264892	.	+	0	ID=cds2758;Parent=rna2929;Dbxref=SGD:S000001310,Genbank:NP_012216.1;Name=NP_012216.1;Note=Putative aminophospholipid translocase (flippase)%3B involved in endocytosis%2C vacuolar biogenesis and Golgi to ER vesicle-mediated transport%3B localizes to endosomes and the Golgi apparatus;gbkey=CDS;gene=NEO1;product=putative aminophospholipid-translocating P4-type ATPase NEO1;protein_id=NP_012216.1
NC_001141.2	RefSeq	gene	265115	267823	.	-	.	ID=gene2946;Dbxref=GeneID:854764;Name=SYG1;gbkey=Gene;gene=SYG1;locus_tag=YIL047C
NC_001141.2	RefSeq	mRNA	265115	267823	.	-	.	ID=rna2930;Parent=gene2946;Dbxref=Genbank:NM_001179397.3;Name=NM_001179397.3;gbkey=mRNA;gene=SYG1;product=Syg1p;transcript_id=NM_001179397.3
NC_001141.2	RefSeq	exon	265115	267823	.	-	.	ID=id3565;Parent=rna2930;Dbxref=Genbank:NM_001179397.3;gbkey=mRNA;gene=SYG1;product=Syg1p;transcript_id=NM_001179397.3
NC_001141.2	RefSeq	CDS	265115	267823	.	-	0	ID=cds2759;Parent=rna2930;Dbxref=SGD:S000001309,Genbank:NP_012217.3;Name=NP_012217.3;Note=Plasma membrane hypothetical protein%3B truncation and overexpression suppresses lethality of G-alpha protein deficiency;gbkey=CDS;gene=SYG1;product=Syg1p;protein_id=NP_012217.3
NC_001141.2	RefSeq	gene	268309	268473	.	+	.	ID=gene2947;Dbxref=GeneID:1466492;Name=YIL046W-A;gbkey=Gene;locus_tag=YIL046W-A
NC_001141.2	RefSeq	mRNA	268309	268473	.	+	.	ID=rna2931;Parent=gene2947;Dbxref=Genbank:NM_001184654.1;Name=NM_001184654.1;gbkey=mRNA;product=hypothetical protein;transcript_id=NM_001184654.1
NC_001141.2	RefSeq	exon	268309	268473	.	+	.	ID=id3566;Parent=rna2931;Dbxref=Genbank:NM_001184654.1;gbkey=mRNA;product=hypothetical protein;transcript_id=NM_001184654.1
NC_001141.2	RefSeq	CDS	268309	268473	.	+	0	ID=cds2760;Parent=rna2931;Dbxref=SGD:S000028836,Genbank:NP_878097.1;Name=NP_878097.1;Note=hypothetical protein%3B identified by expression profiling and mass spectrometry;gbkey=CDS;product=hypothetical protein;protein_id=NP_878097.1
NC_001141.2	RefSeq	gene	268651	270573	.	+	.	ID=gene2948;Dbxref=GeneID:854765;Name=MET30;gbkey=Gene;gene=MET30;gene_synonym=ZRG11;locus_tag=YIL046W
NC_001141.2	RefSeq	mRNA	268651	270573	.	+	.	ID=rna2932;Parent=gene2948;Dbxref=Genbank:NM_001179396.1;Name=NM_001179396.1;gbkey=mRNA;gene=MET30;product=Met30p;transcript_id=NM_001179396.1
NC_001141.2	RefSeq	exon	268651	270573	.	+	.	ID=id3567;Parent=rna2932;Dbxref=Genbank:NM_001179396.1;gbkey=mRNA;gene=MET30;product=Met30p;transcript_id=NM_001179396.1
NC_001141.2	RefSeq	CDS	268651	270573	.	+	0	ID=cds2761;Parent=rna2932;Dbxref=SGD:S000001308,Genbank:NP_012218.1;Name=NP_012218.1;Note=F-box protein containing five copies of the WD40 motif%3B controls cell cycle function%2C sulfur metabolism%2C and methionine biosynthesis as part of the ubiquitin ligase complex%3B interacts with and regulates Met4p%2C localizes within the nucleus%3B dissociation of Met30p from SCF complex in response to cadmium stress is regulated by Cdc48p;gbkey=CDS;gene=MET30;product=Met30p;protein_id=NP_012218.1
NC_001141.2	RefSeq	gene	271161	272777	.	+	.	ID=gene2949;Dbxref=GeneID:854766;Name=PIG2;gbkey=Gene;gene=PIG2;locus_tag=YIL045W
NC_001141.2	RefSeq	mRNA	271161	272777	.	+	.	ID=rna2933;Parent=gene2949;Dbxref=Genbank:NM_001179395.3;Name=NM_001179395.3;gbkey=mRNA;gene=PIG2;product=putative protein phosphatase regulator PIG2;transcript_id=NM_001179395.3
NC_001141.2	RefSeq	exon	271161	272777	.	+	.	ID=id3568;Parent=rna2933;Dbxref=Genbank:NM_001179395.3;gbkey=mRNA;gene=PIG2;product=putative protein phosphatase regulator PIG2;transcript_id=NM_001179395.3
NC_001141.2	RefSeq	CDS	271161	272777	.	+	0	ID=cds2762;Parent=rna2933;Dbxref=SGD:S000001307,Genbank:NP_012219.3;Name=NP_012219.3;Note=Putative type-1 protein phosphatase targeting subunit%3B tethers Glc7p type-1 protein phosphatase to Gsy2p glycogen synthase%3B PIG2 has a paralog%2C GIP2%2C that arose from the whole genome duplication;gbkey=CDS;gene=PIG2;product=putative protein phosphatase regulator PIG2;protein_id=NP_012219.3
NC_001141.2	RefSeq	gene	272950	273846	.	-	.	ID=gene2950;Dbxref=GeneID:854767;Name=AGE2;gbkey=Gene;gene=AGE2;gene_synonym=SAT2;locus_tag=YIL044C
NC_001141.2	RefSeq	mRNA	272950	273846	.	-	.	ID=rna2934;Parent=gene2950;Dbxref=Genbank:NM_001179394.3;Name=NM_001179394.3;gbkey=mRNA;gene=AGE2;product=Age2p;transcript_id=NM_001179394.3
NC_001141.2	RefSeq	exon	272950	273846	.	-	.	ID=id3569;Parent=rna2934;Dbxref=Genbank:NM_001179394.3;gbkey=mRNA;gene=AGE2;product=Age2p;transcript_id=NM_001179394.3
NC_001141.2	RefSeq	CDS	272950	273846	.	-	0	ID=cds2763;Parent=rna2934;Dbxref=SGD:S000001306,Genbank:NP_012220.3;Name=NP_012220.3;Note=ADP-ribosylation factor (ARF) GTPase activating protein (GAP) effector%3B involved in Trans-Golgi-Network (TGN) transport%3B contains C2C2H2 cysteine/histidine motif;gbkey=CDS;gene=AGE2;product=Age2p;protein_id=NP_012220.3
NC_001141.2	RefSeq	gene	274072	274926	.	-	.	ID=gene2951;Dbxref=GeneID:854768;Name=CBR1;gbkey=Gene;gene=CBR1;gene_synonym=CBR5;locus_tag=YIL043C
NC_001141.2	RefSeq	mRNA	274072	274926	.	-	.	ID=rna2935;Parent=gene2951;Dbxref=Genbank:NM_001179393.1;Name=NM_001179393.1;gbkey=mRNA;gene=CBR1;product=Cbr1p;transcript_id=NM_001179393.1
NC_001141.2	RefSeq	exon	274072	274926	.	-	.	ID=id3570;Parent=rna2935;Dbxref=Genbank:NM_001179393.1;gbkey=mRNA;gene=CBR1;product=Cbr1p;transcript_id=NM_001179393.1
NC_001141.2	RefSeq	CDS	274072	274926	.	-	0	ID=cds2764;Parent=rna2935;Dbxref=SGD:S000001305,Genbank:NP_012221.2;Name=NP_012221.2;Note=Microsomal cytochrome b reductase%3B not essential for viability%3B also detected in mitochondria%3B mutation in conserved NADH binding domain of the human ortholog results in type I methemoglobinemia;gbkey=CDS;gene=CBR1;product=Cbr1p;protein_id=NP_012221.2
NC_001141.2	RefSeq	gene	275108	276292	.	-	.	ID=gene2952;Dbxref=GeneID:854769;Name=PKP1;gbkey=Gene;gene=PKP1;locus_tag=YIL042C
NC_001141.2	RefSeq	mRNA	275108	276292	.	-	.	ID=rna2936;Parent=gene2952;Dbxref=Genbank:NM_001179392.1;Name=NM_001179392.1;gbkey=mRNA;gene=PKP1;product=protein kinase PKP1;transcript_id=NM_001179392.1
NC_001141.2	RefSeq	exon	275108	276292	.	-	.	ID=id3571;Parent=rna2936;Dbxref=Genbank:NM_001179392.1;gbkey=mRNA;gene=PKP1;product=protein kinase PKP1;transcript_id=NM_001179392.1
NC_001141.2	RefSeq	CDS	275108	276292	.	-	0	ID=cds2765;Parent=rna2936;Dbxref=SGD:S000001304,Genbank:NP_012222.1;Name=NP_012222.1;Note=Mitochondrial protein kinase%3B involved in negative regulation of pyruvate dehydrogenase complex activity by phosphorylating the ser-133 residue of the Pda1p subunit%3B acts in concert with kinase Pkp2p and phosphatases Ptc5p and Ptc6p;gbkey=CDS;gene=PKP1;product=protein kinase PKP1;protein_id=NP_012222.1
NC_001141.2	RefSeq	gene	276525	277505	.	+	.	ID=gene2953;Dbxref=GeneID:854770;Name=GVP36;gbkey=Gene;gene=GVP36;locus_tag=YIL041W
NC_001141.2	RefSeq	mRNA	276525	277505	.	+	.	ID=rna2937;Parent=gene2953;Dbxref=Genbank:NM_001179391.3;Name=NM_001179391.3;gbkey=mRNA;gene=GVP36;product=Gvp36p;transcript_id=NM_001179391.3
NC_001141.2	RefSeq	exon	276525	277505	.	+	.	ID=id3572;Parent=rna2937;Dbxref=Genbank:NM_001179391.3;gbkey=mRNA;gene=GVP36;product=Gvp36p;transcript_id=NM_001179391.3
NC_001141.2	RefSeq	CDS	276525	277505	.	+	0	ID=cds2766;Parent=rna2937;Dbxref=SGD:S000001303,Genbank:NP_012223.3;Name=NP_012223.3;Note=BAR domain protein that localizes to early and late Golgi vesicles%3B required for adaptation to varying nutrient concentrations%2C fluid-phase endocytosis%2C polarization of the actin cytoskeleton%2C and vacuole biogenesis;gbkey=CDS;gene=GVP36;product=Gvp36p;protein_id=NP_012223.3
NC_001141.2	RefSeq	gene	277723	278139	.	+	.	ID=gene2954;Dbxref=GeneID:854771;Name=APQ12;gbkey=Gene;gene=APQ12;locus_tag=YIL040W
NC_001141.2	RefSeq	mRNA	277723	278139	.	+	.	ID=rna2938;Parent=gene2954;Dbxref=Genbank:NM_001179390.1;Name=NM_001179390.1;gbkey=mRNA;gene=APQ12;product=Apq12p;transcript_id=NM_001179390.1
NC_001141.2	RefSeq	exon	277723	278139	.	+	.	ID=id3573;Parent=rna2938;Dbxref=Genbank:NM_001179390.1;gbkey=mRNA;gene=APQ12;product=Apq12p;transcript_id=NM_001179390.1
NC_001141.2	RefSeq	CDS	277723	278139	.	+	0	ID=cds2767;Parent=rna2938;Dbxref=SGD:S000001302,Genbank:NP_012224.1;Name=NP_012224.1;Note=Protein required for nuclear envelope morphology%3B nuclear pore complex localization%2C mRNA export from the nucleus%3B exhibits synthetic lethal genetic interactions with genes involved in lipid metabolism;gbkey=CDS;gene=APQ12;product=Apq12p;protein_id=NP_012224.1
NC_001141.2	RefSeq	gene	278426	279847	.	+	.	ID=gene2955;Dbxref=GeneID:854772;Name=TED1;gbkey=Gene;gene=TED1;locus_tag=YIL039W
NC_001141.2	RefSeq	mRNA	278426	279847	.	+	.	ID=rna2939;Parent=gene2955;Dbxref=Genbank:NM_001179389.1;Name=NM_001179389.1;gbkey=mRNA;gene=TED1;product=Ted1p;transcript_id=NM_001179389.1
NC_001141.2	RefSeq	exon	278426	279847	.	+	.	ID=id3574;Parent=rna2939;Dbxref=Genbank:NM_001179389.1;gbkey=mRNA;gene=TED1;product=Ted1p;transcript_id=NM_001179389.1
NC_001141.2	RefSeq	CDS	278426	279847	.	+	0	ID=cds2768;Parent=rna2939;Dbxref=SGD:S000001301,Genbank:NP_012225.1;Name=NP_012225.1;Note=Conserved phosphoesterase domain-containing protein%3B acts together with Emp24p/Erv25p in cargo exit from the ER%3B deletion confers sensitivity to 4-(N-(S-glutathionylacetyl)amino) phenylarsenoxide (GSAO);gbkey=CDS;gene=TED1;product=Ted1p;protein_id=NP_012225.1
NC_001141.2	RefSeq	gene	280142	282652	.	-	.	ID=gene2956;Dbxref=GeneID:854773;Name=NOT3;gbkey=Gene;gene=NOT3;locus_tag=YIL038C
NC_001141.2	RefSeq	mRNA	280142	282652	.	-	.	ID=rna2940;Parent=gene2956;Dbxref=Genbank:NM_001179388.3;Name=NM_001179388.3;gbkey=mRNA;gene=NOT3;product=CCR4-NOT core subunit NOT3;transcript_id=NM_001179388.3
NC_001141.2	RefSeq	exon	280142	282652	.	-	.	ID=id3575;Parent=rna2940;Dbxref=Genbank:NM_001179388.3;gbkey=mRNA;gene=NOT3;product=CCR4-NOT core subunit NOT3;transcript_id=NM_001179388.3
NC_001141.2	RefSeq	CDS	280142	282652	.	-	0	ID=cds2769;Parent=rna2940;Dbxref=SGD:S000001300,Genbank:NP_012226.3;Name=NP_012226.3;Note=Subunit of CCR4-NOT global transcriptional regulator%3B involved intranscription initiation and elongation and in mRNA degradation%3B conserved lysine in human homolog of Not3p and Not5p is mutated in cancers;gbkey=CDS;gene=NOT3;product=CCR4-NOT core subunit NOT3;protein_id=NP_012226.3
NC_001141.2	RefSeq	gene	283029	284999	.	-	.	ID=gene2957;Dbxref=GeneID:854774;Name=PRM2;gbkey=Gene;gene=PRM2;locus_tag=YIL037C
NC_001141.2	RefSeq	mRNA	283029	284999	.	-	.	ID=rna2941;Parent=gene2957;Dbxref=Genbank:NM_001179387.3;Name=NM_001179387.3;gbkey=mRNA;gene=PRM2;product=pheromone-regulated protein PRM2;transcript_id=NM_001179387.3
NC_001141.2	RefSeq	exon	283029	284999	.	-	.	ID=id3576;Parent=rna2941;Dbxref=Genbank:NM_001179387.3;gbkey=mRNA;gene=PRM2;product=pheromone-regulated protein PRM2;transcript_id=NM_001179387.3
NC_001141.2	RefSeq	CDS	283029	284999	.	-	0	ID=cds2770;Parent=rna2941;Dbxref=SGD:S000001299,Genbank:NP_012227.3;Name=NP_012227.3;Note=Pheromone-regulated protein%3B predicted to have 4 transmembrane segments and a coiled coil domain%3B regulated by Ste12p%3B required for efficient nuclear fusion;gbkey=CDS;gene=PRM2;product=pheromone-regulated protein PRM2;protein_id=NP_012227.3
NC_001141.2	RefSeq	gene	285666	287429	.	+	.	ID=gene2958;Dbxref=GeneID:854775;Name=CST6;gbkey=Gene;gene=CST6;gene_synonym=ACA2,SHF1;locus_tag=YIL036W
NC_001141.2	RefSeq	mRNA	285666	287429	.	+	.	ID=rna2942;Parent=gene2958;Dbxref=Genbank:NM_001179386.1;Name=NM_001179386.1;gbkey=mRNA;gene=CST6;product=Cst6p;transcript_id=NM_001179386.1
NC_001141.2	RefSeq	exon	285666	287429	.	+	.	ID=id3577;Parent=rna2942;Dbxref=Genbank:NM_001179386.1;gbkey=mRNA;gene=CST6;product=Cst6p;transcript_id=NM_001179386.1
NC_001141.2	RefSeq	CDS	285666	287429	.	+	0	ID=cds2771;Parent=rna2942;Dbxref=SGD:S000001298,Genbank:NP_012228.1;Name=NP_012228.1;Note=Basic leucine zipper (bZIP) transcription factor%2C in ATF/CREB family%3B mediates transcriptional activation of NCE103 (encoding carbonic anhydrase) in response to low CO2 levels such as in the ambient air%3B proposed to be a regulator of oleate responsive genes%3B involved in utilization of non-optimal carbon sources and chromosome stability%3B relocalizes to the cytosol in response to hypoxia%3B CST6 has a paralog%2C ACA1%2C that arose from the whole genome duplication;gbkey=CDS;gene=CST6;product=Cst6p;protein_id=NP_012228.1
NC_001141.2	RefSeq	gene	287790	288908	.	-	.	ID=gene2959;Dbxref=GeneID:854776;Name=CKA1;gbkey=Gene;gene=CKA1;locus_tag=YIL035C
NC_001141.2	RefSeq	mRNA	287790	288908	.	-	.	ID=rna2943;Parent=gene2959;Dbxref=Genbank:NM_001179385.1;Name=NM_001179385.1;gbkey=mRNA;gene=CKA1;product=casein kinase 2 catalytic subunit CKA1;transcript_id=NM_001179385.1
NC_001141.2	RefSeq	exon	287790	288908	.	-	.	ID=id3578;Parent=rna2943;Dbxref=Genbank:NM_001179385.1;gbkey=mRNA;gene=CKA1;product=casein kinase 2 catalytic subunit CKA1;transcript_id=NM_001179385.1
NC_001141.2	RefSeq	CDS	287790	288908	.	-	0	ID=cds2772;Parent=rna2943;Dbxref=SGD:S000001297,Genbank:NP_012229.1;Name=NP_012229.1;Note=Alpha catalytic subunit of casein kinase 2 (CK2)%3B a Ser/Thr protein kinase with roles in cell growth and proliferation%3B CK2%2C comprised of CKA1%2C CKA2%2C CKB1 and CKB2%2C has many substrates including transcription factors and all RNA polymerases%3B regulates Fkh1p-mediated donor preference during mating-type switching;gbkey=CDS;gene=CKA1;product=casein kinase 2 catalytic subunit CKA1;protein_id=NP_012229.1
NC_001141.2	RefSeq	gene	289226	290089	.	-	.	ID=gene2960;Dbxref=GeneID:854777;Name=CAP2;gbkey=Gene;gene=CAP2;locus_tag=YIL034C
NC_001141.2	RefSeq	mRNA	289226	290089	.	-	.	ID=rna2944;Parent=gene2960;Dbxref=Genbank:NM_001179384.3;Name=NM_001179384.3;gbkey=mRNA;gene=CAP2;product=F-actin-capping protein subunit beta;transcript_id=NM_001179384.3
NC_001141.2	RefSeq	exon	289226	290089	.	-	.	ID=id3579;Parent=rna2944;Dbxref=Genbank:NM_001179384.3;gbkey=mRNA;gene=CAP2;product=F-actin-capping protein subunit beta;transcript_id=NM_001179384.3
NC_001141.2	RefSeq	CDS	289226	290089	.	-	0	ID=cds2773;Parent=rna2944;Dbxref=SGD:S000001296,Genbank:NP_012230.3;Name=NP_012230.3;Note=Beta subunit of the capping protein heterodimer (Cap1p and Cap2p)%3B capping protein (CP) binds to the barbed ends of actin filaments preventing further polymerization%3B localized predominantly to cortical actin patches%3B protein increases in abundance and relocalizes from bud neck to plasma membrane upon DNA replication stress;gbkey=CDS;gene=CAP2;product=F-actin-capping protein subunit beta;protein_id=NP_012230.3
NC_001141.2	RefSeq	gene	290419	291669	.	-	.	ID=gene2961;Dbxref=GeneID:854778;Name=BCY1;gbkey=Gene;gene=BCY1;gene_synonym=SRA1;locus_tag=YIL033C
NC_001141.2	RefSeq	mRNA	290419	291669	.	-	.	ID=rna2945;Parent=gene2961;Dbxref=Genbank:NM_001179383.1;Name=NM_001179383.1;gbkey=mRNA;gene=BCY1;product=cAMP-dependent protein kinase regulatory subunit BCY1;transcript_id=NM_001179383.1
NC_001141.2	RefSeq	exon	290419	291669	.	-	.	ID=id3580;Parent=rna2945;Dbxref=Genbank:NM_001179383.1;gbkey=mRNA;gene=BCY1;product=cAMP-dependent protein kinase regulatory subunit BCY1;transcript_id=NM_001179383.1
NC_001141.2	RefSeq	CDS	290419	291669	.	-	0	ID=cds2774;Parent=rna2945;Dbxref=SGD:S000001295,Genbank:NP_012231.1;Name=NP_012231.1;Note=Regulatory subunit of the cyclic AMP-dependent protein kinase (PKA)%3B PKA is a component of a signaling pathway that controls a variety of cellular processes%2C including metabolism%2C cell cycle%2C stress response%2C stationary phase%2C and sporulation;gbkey=CDS;gene=BCY1;product=cAMP-dependent protein kinase regulatory subunit BCY1;protein_id=NP_012231.1
NC_001141.2	RefSeq	gene	292633	295737	.	+	.	ID=gene2962;Dbxref=GeneID:854780;Name=ULP2;gbkey=Gene;gene=ULP2;gene_synonym=SMT4;locus_tag=YIL031W
NC_001141.2	RefSeq	mRNA	292633	295737	.	+	.	ID=rna2946;Parent=gene2962;Dbxref=Genbank:NM_001179381.1;Name=NM_001179381.1;gbkey=mRNA;gene=ULP2;product=Ulp2p;transcript_id=NM_001179381.1
NC_001141.2	RefSeq	exon	292633	295737	.	+	.	ID=id3581;Parent=rna2946;Dbxref=Genbank:NM_001179381.1;gbkey=mRNA;gene=ULP2;product=Ulp2p;transcript_id=NM_001179381.1
NC_001141.2	RefSeq	CDS	292633	295737	.	+	0	ID=cds2775;Parent=rna2946;Dbxref=SGD:S000001293,Genbank:NP_012233.1;Name=NP_012233.1;Note=Peptidase that deconjugates Smt3/SUMO-1 peptides from proteins%3B plays a role in chromosome cohesion at centromeric regions and recovery from checkpoint arrest induced by DNA damage or DNA replication defects%3B potential Cdc28p substrate;gbkey=CDS;gene=ULP2;product=Ulp2p;protein_id=NP_012233.1
NC_001141.2	RefSeq	gene	296050	300009	.	-	.	ID=gene2963;Dbxref=GeneID:854781;Name=SSM4;gbkey=Gene;gene=SSM4;gene_synonym=DOA10,KIS3;locus_tag=YIL030C
NC_001141.2	RefSeq	mRNA	296050	300009	.	-	.	ID=rna2947;Parent=gene2963;Dbxref=Genbank:NM_001179380.3;Name=NM_001179380.3;gbkey=mRNA;gene=SSM4;product=E3 ubiquitin-protein ligase SSM4;transcript_id=NM_001179380.3
NC_001141.2	RefSeq	exon	296050	300009	.	-	.	ID=id3582;Parent=rna2947;Dbxref=Genbank:NM_001179380.3;gbkey=mRNA;gene=SSM4;product=E3 ubiquitin-protein ligase SSM4;transcript_id=NM_001179380.3
NC_001141.2	RefSeq	CDS	296050	300009	.	-	0	ID=cds2776;Parent=rna2947;Dbxref=SGD:S000001292,Genbank:NP_012234.3;Name=NP_012234.3;Note=Ubiquitin-protein ligase involved in ER-associated protein degradation%3B located in the ER/nuclear envelope%3B ssm4 mutation suppresses mRNA instability caused by an rna14 mutation;gbkey=CDS;gene=SSM4;product=E3 ubiquitin-protein ligase SSM4;protein_id=NP_012234.3
NC_001141.2	RefSeq	gene	300228	300300	.	-	.	ID=gene2964;Dbxref=GeneID:854782;Name=tK(CUU)I;gbkey=Gene;locus_tag=tK(CUU)I
NC_001141.2	RefSeq	tRNA	300228	300300	.	-	.	ID=rna2948;Parent=gene2964;Dbxref=SGD:S000006624;Note=Lysine tRNA (tRNA-Lys)%2C predicted by tRNAscan-SE analysis%3B a small portion is imported into mitochondria via interaction with mt lysyl-tRNA synthetase Msk1p and is necessary to decode AAG codons at high temperature%2C when base modification of mt-encoded tRNA-Lys is reduced;gbkey=tRNA;product=tRNA-Lys
NC_001141.2	RefSeq	exon	300228	300300	.	-	.	ID=id3583;Parent=rna2948;Dbxref=SGD:S000006624;Note=Lysine tRNA (tRNA-Lys)%2C predicted by tRNAscan-SE analysis%3B a small portion is imported into mitochondria via interaction with mt lysyl-tRNA synthetase Msk1p and is necessary to decode AAG codons at high temperature%2C when base modification of mt-encoded tRNA-Lys is reduced;gbkey=tRNA;product=tRNA-Lys
NC_001141.2	RefSeq	long_terminal_repeat	300409	300727	.	-	.	ID=id3584;Dbxref=SGD:S000007013;Note=Ty1 LTR;gbkey=LTR
NC_001141.2	RefSeq	gene	300829	301257	.	-	.	ID=gene2965;Dbxref=GeneID:854783;Name=YIL029C;gbkey=Gene;locus_tag=YIL029C
NC_001141.2	RefSeq	mRNA	300829	301257	.	-	.	ID=rna2949;Parent=gene2965;Dbxref=Genbank:NM_001179379.3;Name=NM_001179379.3;gbkey=mRNA;product=hypothetical protein;transcript_id=NM_001179379.3
NC_001141.2	RefSeq	exon	300829	301257	.	-	.	ID=id3585;Parent=rna2949;Dbxref=Genbank:NM_001179379.3;gbkey=mRNA;product=hypothetical protein;transcript_id=NM_001179379.3
NC_001141.2	RefSeq	CDS	300829	301257	.	-	0	ID=cds2777;Parent=rna2949;Dbxref=SGD:S000001291,Genbank:NP_012235.3;Name=NP_012235.3;Note=hypothetical protein%3B deletion confers sensitivity to 4-(N-(S-glutathionylacetyl)amino) phenylarsenoxide (GSAO)%3B YIL029C has a paralog%2C YPR071W%2C that arose from a single-locus duplication;gbkey=CDS;product=hypothetical protein;protein_id=NP_012235.3
NC_001141.2	RefSeq	gene	303679	304104	.	-	.	ID=gene2966;Dbxref=GeneID:854785;Name=EMC5;gbkey=Gene;gene=EMC5;gene_synonym=KRE27;locus_tag=YIL027C
NC_001141.2	RefSeq	mRNA	303679	304104	.	-	.	ID=rna2950;Parent=gene2966;Dbxref=Genbank:NM_001179377.1;Name=NM_001179377.1;gbkey=mRNA;gene=EMC5;product=Emc5p;transcript_id=NM_001179377.1
NC_001141.2	RefSeq	exon	303679	304104	.	-	.	ID=id3586;Parent=rna2950;Dbxref=Genbank:NM_001179377.1;gbkey=mRNA;gene=EMC5;product=Emc5p;transcript_id=NM_001179377.1
NC_001141.2	RefSeq	CDS	303679	304104	.	-	0	ID=cds2778;Parent=rna2950;Dbxref=SGD:S000001289,Genbank:NP_012237.1;Name=NP_012237.1;Note=Member of conserved ER transmembrane complex%3B required for efficient folding of proteins in the ER%3B null mutant displays induction of the unfolded protein response%2C and also shows K1 killer toxin resistance%3B homologous to worm B0334.15/EMC-5%2C fly CG15168%2C human MMGT;gbkey=CDS;gene=EMC5;product=Emc5p;protein_id=NP_012237.1
NC_001141.2	RefSeq	gene	304477	307929	.	-	.	ID=gene2967;Dbxref=GeneID:854786;Name=IRR1;gbkey=Gene;gene=IRR1;gene_synonym=SCC3;locus_tag=YIL026C
NC_001141.2	RefSeq	mRNA	304477	307929	.	-	.	ID=rna2951;Parent=gene2967;Dbxref=Genbank:NM_001179376.1;Name=NM_001179376.1;gbkey=mRNA;gene=IRR1;product=Irr1p;transcript_id=NM_001179376.1
NC_001141.2	RefSeq	exon	304477	307929	.	-	.	ID=id3587;Parent=rna2951;Dbxref=Genbank:NM_001179376.1;gbkey=mRNA;gene=IRR1;product=Irr1p;transcript_id=NM_001179376.1
NC_001141.2	RefSeq	CDS	304477	307929	.	-	0	ID=cds2779;Parent=rna2951;Dbxref=SGD:S000001288,Genbank:NP_012238.1;Name=NP_012238.1;Note=Subunit of the cohesin complex%3B which is required for sister chromatid cohesion during mitosis and meiosis and interacts with centromeres and chromosome arms%3B relocalizes to the cytosol in response to hypoxia%3B essential for viability;gbkey=CDS;gene=IRR1;product=Irr1p;protein_id=NP_012238.1
NC_001141.2	RefSeq	gene	308602	309171	.	-	.	ID=gene2968;Dbxref=GeneID:854788;Name=YIL024C;gbkey=Gene;locus_tag=YIL024C
NC_001141.2	RefSeq	mRNA	308602	309171	.	-	.	ID=rna2952;Parent=gene2968;Dbxref=Genbank:NM_001179374.3;Name=NM_001179374.3;gbkey=mRNA;product=hypothetical protein;transcript_id=NM_001179374.3
NC_001141.2	RefSeq	exon	308602	309171	.	-	.	ID=id3588;Parent=rna2952;Dbxref=Genbank:NM_001179374.3;gbkey=mRNA;product=hypothetical protein;transcript_id=NM_001179374.3
NC_001141.2	RefSeq	CDS	308602	309171	.	-	0	ID=cds2780;Parent=rna2952;Dbxref=SGD:S000001286,Genbank:NP_012240.3;Name=NP_012240.3;Note=hypothetical protein%3B non-essential gene%3B expression directly regulated by the metabolic and meiotic transcriptional regulator Ume6p;gbkey=CDS;product=hypothetical protein;protein_id=NP_012240.3
NC_001141.2	RefSeq	gene	309386	310426	.	-	.	ID=gene2969;Dbxref=GeneID:854789;Name=YKE4;gbkey=Gene;gene=YKE4;locus_tag=YIL023C
NC_001141.2	RefSeq	mRNA	309386	310426	.	-	.	ID=rna2953;Parent=gene2969;Dbxref=Genbank:NM_001179373.1;Name=NM_001179373.1;gbkey=mRNA;gene=YKE4;product=Zn(2+) transporter YKE4;transcript_id=NM_001179373.1
NC_001141.2	RefSeq	exon	309386	310426	.	-	.	ID=id3589;Parent=rna2953;Dbxref=Genbank:NM_001179373.1;gbkey=mRNA;gene=YKE4;product=Zn(2+) transporter YKE4;transcript_id=NM_001179373.1
NC_001141.2	RefSeq	CDS	309386	310426	.	-	0	ID=cds2781;Parent=rna2953;Dbxref=SGD:S000001285,Genbank:NP_012241.1;Name=NP_012241.1;Note=Zinc transporter%3B localizes to the ER%3B null mutant is sensitive to calcofluor white%2C leads to zinc accumulation in cytosol%3B ortholog of the mouse KE4 and member of the ZIP (ZRT%2C IRT-like Protein) family;gbkey=CDS;gene=YKE4;product=Zn(2+) transporter YKE4;protein_id=NP_012241.1
NC_001141.2	RefSeq	gene	311165	312460	.	+	.	ID=gene2970;Dbxref=GeneID:854790;Name=TIM44;gbkey=Gene;gene=TIM44;gene_synonym=ISP45,MIM44,MPI1;locus_tag=YIL022W
NC_001141.2	RefSeq	mRNA	311165	312460	.	+	.	ID=rna2954;Parent=gene2970;Dbxref=Genbank:NM_001179372.1;Name=NM_001179372.1;gbkey=mRNA;gene=TIM44;product=Tim44p;transcript_id=NM_001179372.1
NC_001141.2	RefSeq	exon	311165	312460	.	+	.	ID=id3590;Parent=rna2954;Dbxref=Genbank:NM_001179372.1;gbkey=mRNA;gene=TIM44;product=Tim44p;transcript_id=NM_001179372.1
NC_001141.2	RefSeq	CDS	311165	312460	.	+	0	ID=cds2782;Parent=rna2954;Dbxref=SGD:S000001284,Genbank:NP_012242.1;Name=NP_012242.1;Note=Essential component of the TIM23 complex%3B tethers the import motor and regulatory factors (PAM complex) to the translocation channel (Tim23p-Tim17p core complex)%3B TIM23 complex is short for the translocase of the inner mitochondrial membrane;gbkey=CDS;gene=TIM44;product=Tim44p;protein_id=NP_012242.1
NC_001141.2	RefSeq	gene	312905	313861	.	+	.	ID=gene2971;Dbxref=GeneID:854791;Name=RPB3;gbkey=Gene;gene=RPB3;locus_tag=YIL021W
NC_001141.2	RefSeq	mRNA	312905	313861	.	+	.	ID=rna2955;Parent=gene2971;Dbxref=Genbank:NM_001179371.3;Name=NM_001179371.3;gbkey=mRNA;gene=RPB3;product=DNA-directed RNA polymerase II core subunit RPB3;transcript_id=NM_001179371.3
NC_001141.2	RefSeq	exon	312905	313861	.	+	.	ID=id3591;Parent=rna2955;Dbxref=Genbank:NM_001179371.3;gbkey=mRNA;gene=RPB3;product=DNA-directed RNA polymerase II core subunit RPB3;transcript_id=NM_001179371.3
NC_001141.2	RefSeq	CDS	312905	313861	.	+	0	ID=cds2783;Parent=rna2955;Dbxref=SGD:S000001283,Genbank:NP_012243.3;Name=NP_012243.3;Note=RNA polymerase II third largest subunit B44%3B part of central core%3B similar to prokaryotic alpha subunit;gbkey=CDS;gene=RPB3;product=DNA-directed RNA polymerase II core subunit RPB3;protein_id=NP_012243.3
NC_001141.2	RefSeq	region	313861	314035	.	+	.	ID=id3592;Dbxref=SGD:S000130160;Note=ARS918~Putative replication origin%3B identified in multiple array studies%2C not yet confirmed by plasmid-based assay;gbkey=rep_origin;gene=RPB3
NC_001141.2	RefSeq	gene	314035	314820	.	-	.	ID=gene2972;Dbxref=GeneID:854792;Name=HIS6;gbkey=Gene;gene=HIS6;locus_tag=YIL020C
NC_001141.2	RefSeq	mRNA	314035	314820	.	-	.	ID=rna2956;Parent=gene2972;Dbxref=Genbank:NM_001179370.3;Name=NM_001179370.3;gbkey=mRNA;gene=HIS6;product=1-(5-phosphoribosyl)-5- ((5-phosphoribosylamino)methylideneamino)imidazole-4-carboxamide isomerase HIS6;transcript_id=NM_001179370.3
NC_001141.2	RefSeq	exon	314035	314820	.	-	.	ID=id3593;Parent=rna2956;Dbxref=Genbank:NM_001179370.3;gbkey=mRNA;gene=HIS6;product=1-(5-phosphoribosyl)-5- ((5-phosphoribosylamino)methylideneamino)imidazole-4-carboxamide isomerase HIS6;transcript_id=NM_001179370.3
NC_001141.2	RefSeq	CDS	314035	314820	.	-	0	ID=cds2784;Parent=rna2956;Dbxref=SGD:S000001282,Genbank:NP_012244.3;Name=NP_012244.3;Note=Enzyme that catalyzes the fourth step in the histidine pathway%3B Phosphoribosylformimino-5-aminoimidazole carboxamide ribotide isomerase%3B mutations cause histidine auxotrophy and sensitivity to Cu%2C Co%2C and Ni salts;gbkey=CDS;gene=HIS6;product=1-(5-phosphoribosyl)-5- ((5-phosphoribosylamino)methylideneamino)imidazole-4-carboxamide isomerase HIS6;protein_id=NP_012244.3
NC_001141.2	RefSeq	gene	315093	316133	.	+	.	ID=gene2973;Dbxref=GeneID:854793;Name=FAF1;gbkey=Gene;gene=FAF1;locus_tag=YIL019W
NC_001141.2	RefSeq	mRNA	315093	316133	.	+	.	ID=rna2957;Parent=gene2973;Dbxref=Genbank:NM_001179369.1;Name=NM_001179369.1;gbkey=mRNA;gene=FAF1;product=Faf1p;transcript_id=NM_001179369.1
NC_001141.2	RefSeq	exon	315093	316133	.	+	.	ID=id3594;Parent=rna2957;Dbxref=Genbank:NM_001179369.1;gbkey=mRNA;gene=FAF1;product=Faf1p;transcript_id=NM_001179369.1
NC_001141.2	RefSeq	CDS	315093	316133	.	+	0	ID=cds2785;Parent=rna2957;Dbxref=SGD:S000001281,Genbank:NP_012245.1;Name=NP_012245.1;Note=Protein required for pre-rRNA processing%3B also required for 40S ribosomal subunit assembly;gbkey=CDS;gene=FAF1;product=Faf1p;protein_id=NP_012245.1
NC_001141.2	RefSeq	gene	316768	317932	.	+	.	ID=gene2974;Dbxref=GeneID:854794;Name=RPL2B;gbkey=Gene;gene=RPL2B;gene_synonym=LOT2,RPL5A;locus_tag=YIL018W
NC_001141.2	RefSeq	mRNA	316768	317932	.	+	.	ID=rna2958;Parent=gene2974;Dbxref=Genbank:NM_001179368.1;Name=NM_001179368.1;gbkey=mRNA;gene=RPL2B;product=ribosomal 60S subunit protein L2B;transcript_id=NM_001179368.1
NC_001141.2	RefSeq	exon	316768	316771	.	+	.	ID=id3595;Parent=rna2958;Dbxref=Genbank:NM_001179368.1;gbkey=mRNA;gene=RPL2B;product=ribosomal 60S subunit protein L2B;transcript_id=NM_001179368.1
NC_001141.2	RefSeq	exon	317172	317932	.	+	.	ID=id3596;Parent=rna2958;Dbxref=Genbank:NM_001179368.1;gbkey=mRNA;gene=RPL2B;product=ribosomal 60S subunit protein L2B;transcript_id=NM_001179368.1
NC_001141.2	RefSeq	CDS	316768	316771	.	+	0	ID=cds2786;Parent=rna2958;Dbxref=SGD:S000001280,Genbank:NP_012246.1;Name=NP_012246.1;Note=Ribosomal 60S subunit protein L2B%3B homologous to mammalian ribosomal protein L2 and bacterial L2%3B RPL2B has a paralog%2C RPL2A%2C that arose from the whole genome duplication%3B expression is upregulated at low temperatures;gbkey=CDS;gene=RPL2B;product=ribosomal 60S subunit protein L2B;protein_id=NP_012246.1
NC_001141.2	RefSeq	CDS	317172	317932	.	+	2	ID=cds2786;Parent=rna2958;Dbxref=SGD:S000001280,Genbank:NP_012246.1;Name=NP_012246.1;Note=Ribosomal 60S subunit protein L2B%3B homologous to mammalian ribosomal protein L2 and bacterial L2%3B RPL2B has a paralog%2C RPL2A%2C that arose from the whole genome duplication%3B expression is upregulated at low temperatures;gbkey=CDS;gene=RPL2B;product=ribosomal 60S subunit protein L2B;protein_id=NP_012246.1
NC_001141.2	RefSeq	gene	318200	320965	.	-	.	ID=gene2975;Dbxref=GeneID:854795;Name=VID28;gbkey=Gene;gene=VID28;gene_synonym=GID5,YIL017W;locus_tag=YIL017C
NC_001141.2	RefSeq	mRNA	318200	320965	.	-	.	ID=rna2959;Parent=gene2975;Dbxref=Genbank:NM_001179367.3;Name=NM_001179367.3;gbkey=mRNA;gene=VID28;product=glucose-induced degradation complex subunit VID28;transcript_id=NM_001179367.3
NC_001141.2	RefSeq	exon	318200	320965	.	-	.	ID=id3597;Parent=rna2959;Dbxref=Genbank:NM_001179367.3;gbkey=mRNA;gene=VID28;product=glucose-induced degradation complex subunit VID28;transcript_id=NM_001179367.3
NC_001141.2	RefSeq	CDS	318200	320965	.	-	0	ID=cds2787;Parent=rna2959;Dbxref=SGD:S000001279,Genbank:NP_012247.3;Name=NP_012247.3;Note=GID Complex subunit%2C serves as adaptor for regulatory subunit Vid24p%3B protein involved in proteasome-dependent catabolite degradation of fructose-1%2C6-bisphosphatase (FBPase)%3B localized to the nucleus and the cytoplasm;gbkey=CDS;gene=VID28;product=glucose-induced degradation complex subunit VID28;protein_id=NP_012247.3
NC_001141.2	RefSeq	gene	321454	321933	.	+	.	ID=gene2976;Dbxref=GeneID:854796;Name=SNL1;gbkey=Gene;gene=SNL1;locus_tag=YIL016W
NC_001141.2	RefSeq	mRNA	321454	321933	.	+	.	ID=rna2960;Parent=gene2976;Dbxref=Genbank:NM_001179366.1;Name=NM_001179366.1;gbkey=mRNA;gene=SNL1;product=Snl1p;transcript_id=NM_001179366.1
NC_001141.2	RefSeq	exon	321454	321933	.	+	.	ID=id3598;Parent=rna2960;Dbxref=Genbank:NM_001179366.1;gbkey=mRNA;gene=SNL1;product=Snl1p;transcript_id=NM_001179366.1
NC_001141.2	RefSeq	CDS	321454	321933	.	+	0	ID=cds2788;Parent=rna2960;Dbxref=SGD:S000001278,Genbank:NP_012248.1;Name=NP_012248.1;Note=Ribosome-associated protein%3B proposed to act in protein synthesis and nuclear pore complex biogenesis and maintenance as well as protein folding%3B has similarity to the mammalian BAG-1 protein;gbkey=CDS;gene=SNL1;product=Snl1p;protein_id=NP_012248.1
NC_001141.2	RefSeq	gene	322342	324105	.	+	.	ID=gene2977;Dbxref=GeneID:854797;Name=BAR1;gbkey=Gene;gene=BAR1;gene_synonym=SST1;locus_tag=YIL015W
NC_001141.2	RefSeq	mRNA	322342	324105	.	+	.	ID=rna2961;Parent=gene2977;Dbxref=Genbank:NM_001179365.1;Name=NM_001179365.1;gbkey=mRNA;gene=BAR1;product=aspartyl protease BAR1;transcript_id=NM_001179365.1
NC_001141.2	RefSeq	exon	322342	324105	.	+	.	ID=id3599;Parent=rna2961;Dbxref=Genbank:NM_001179365.1;gbkey=mRNA;gene=BAR1;product=aspartyl protease BAR1;transcript_id=NM_001179365.1
NC_001141.2	RefSeq	CDS	322342	324105	.	+	0	ID=cds2789;Parent=rna2961;Dbxref=SGD:S000001277,Genbank:NP_012249.1;Name=NP_012249.1;Note=Aspartyl protease%3B secreted into the periplasmic space of mating type a cell%3B helps cells find mating partners%3B cleaves and inactivates alpha factor allowing cells to recover from alpha-factor-induced cell cycle arrest;gbkey=CDS;gene=BAR1;product=aspartyl protease BAR1;protein_id=NP_012249.1
NC_001141.2	RefSeq	gene	324303	324374	.	-	.	ID=gene2978;Dbxref=GeneID:854798;Name=tD(GUC)I1;gbkey=Gene;locus_tag=tD(GUC)I1
NC_001141.2	RefSeq	tRNA	324303	324374	.	-	.	ID=rna2962;Parent=gene2978;Dbxref=SGD:S000006534;Note=Aspartate tRNA (tRNA-Asp)%2C predicted by tRNAscan-SE analysis;gbkey=tRNA;product=tRNA-Asp
NC_001141.2	RefSeq	exon	324303	324374	.	-	.	ID=id3600;Parent=rna2962;Dbxref=SGD:S000006534;Note=Aspartate tRNA (tRNA-Asp)%2C predicted by tRNAscan-SE analysis;gbkey=tRNA;product=tRNA-Asp
NC_001141.2	RefSeq	long_terminal_repeat	324391	324734	.	+	.	ID=id3601;Dbxref=SGD:S000007019;Note=Ty3 LTR;gbkey=LTR
NC_001141.2	RefSeq	long_terminal_repeat	324831	325164	.	+	.	ID=id3602;Dbxref=SGD:S000007016;Note=Ty1 LTR;gbkey=LTR
NC_001141.2	RefSeq	gene	325212	325526	.	-	.	ID=gene2979;Dbxref=GeneID:854799;Name=YIL015C-A;gbkey=Gene;gene=YIL015C-A;gene_synonym=YIL015C-A;locus_tag=YIL014C-A
NC_001141.2	RefSeq	mRNA	325212	325526	.	-	.	ID=rna2963;Parent=gene2979;Dbxref=Genbank:NM_001181433.3;Name=NM_001181433.3;gbkey=mRNA;gene=YIL015C-A;product=hypothetical protein;transcript_id=NM_001181433.3
NC_001141.2	RefSeq	exon	325212	325526	.	-	.	ID=id3603;Parent=rna2963;Dbxref=Genbank:NM_001181433.3;gbkey=mRNA;gene=YIL015C-A;product=hypothetical protein;transcript_id=NM_001181433.3
NC_001141.2	RefSeq	CDS	325212	325526	.	-	0	ID=cds2790;Parent=rna2963;Dbxref=SGD:S000003536,Genbank:NP_012250.3;Name=NP_012250.3;gbkey=CDS;gene=YIL015C-A;product=hypothetical protein;protein_id=NP_012250.3
NC_001141.2	RefSeq	gene	325748	325820	.	+	.	ID=gene2980;Dbxref=GeneID:854800;Name=tT(AGU)I2;gbkey=Gene;locus_tag=tT(AGU)I2
NC_001141.2	RefSeq	tRNA	325748	325820	.	+	.	ID=rna2964;Parent=gene2980;Dbxref=SGD:S000006742;Note=Threonine tRNA (tRNA-Thr)%2C predicted by tRNAscan-SE analysis;gbkey=tRNA;product=tRNA-Thr
NC_001141.2	RefSeq	exon	325748	325820	.	+	.	ID=id3604;Parent=rna2964;Dbxref=SGD:S000006742;Note=Threonine tRNA (tRNA-Thr)%2C predicted by tRNAscan-SE analysis;gbkey=tRNA;product=tRNA-Thr
NC_001141.2	RefSeq	gene	326103	327995	.	+	.	ID=gene2981;Dbxref=GeneID:854801;Name=MNT3;gbkey=Gene;gene=MNT3;locus_tag=YIL014W
NC_001141.2	RefSeq	mRNA	326103	327995	.	+	.	ID=rna2965;Parent=gene2981;Dbxref=Genbank:NM_001179364.3;Name=NM_001179364.3;gbkey=mRNA;gene=MNT3;product=Mnt3p;transcript_id=NM_001179364.3
NC_001141.2	RefSeq	exon	326103	327995	.	+	.	ID=id3605;Parent=rna2965;Dbxref=Genbank:NM_001179364.3;gbkey=mRNA;gene=MNT3;product=Mnt3p;transcript_id=NM_001179364.3
NC_001141.2	RefSeq	CDS	326103	327995	.	+	0	ID=cds2791;Parent=rna2965;Dbxref=SGD:S000001276,Genbank:NP_012251.3;Name=NP_012251.3;Note=Alpha-1%2C3-mannosyltransferase%3B adds the fourth and fifth alpha-1%2C3-linked mannose residues to O-linked glycans during protein O-glycosylation;gbkey=CDS;gene=MNT3;product=Mnt3p;protein_id=NP_012251.3
NC_001141.2	RefSeq	gene	328207	332442	.	-	.	ID=gene2982;Dbxref=GeneID:854802;Name=PDR11;gbkey=Gene;gene=PDR11;locus_tag=YIL013C
NC_001141.2	RefSeq	mRNA	328207	332442	.	-	.	ID=rna2966;Parent=gene2982;Dbxref=Genbank:NM_001179363.1;Name=NM_001179363.1;gbkey=mRNA;gene=PDR11;product=ATP-binding cassette multidrug transporter PDR11;transcript_id=NM_001179363.1
NC_001141.2	RefSeq	exon	328207	332442	.	-	.	ID=id3606;Parent=rna2966;Dbxref=Genbank:NM_001179363.1;gbkey=mRNA;gene=PDR11;product=ATP-binding cassette multidrug transporter PDR11;transcript_id=NM_001179363.1
NC_001141.2	RefSeq	CDS	328207	332442	.	-	0	ID=cds2792;Parent=rna2966;Dbxref=SGD:S000001275,Genbank:NP_012252.1;Name=NP_012252.1;Note=ATP-binding cassette (ABC) transporter%3B multidrug transporter involved in multiple drug resistance%3B mediates sterol uptake when sterol biosynthesis is compromised%3B regulated by Pdr1p%3B required for anaerobic growth%3B PDR11 has a paralog%2C AUS1%2C that arose from the whole genome duplication;gbkey=CDS;gene=PDR11;product=ATP-binding cassette multidrug transporter PDR11;protein_id=NP_012252.1
NC_001141.2	RefSeq	gene	333727	334536	.	+	.	ID=gene2983;Dbxref=GeneID:854804;Name=TIR3;gbkey=Gene;gene=TIR3;gene_synonym=YIB1;locus_tag=YIL011W
NC_001141.2	RefSeq	mRNA	333727	334536	.	+	.	ID=rna2967;Parent=gene2983;Dbxref=Genbank:NM_001179361.1;Name=NM_001179361.1;gbkey=mRNA;gene=TIR3;product=Tir3p;transcript_id=NM_001179361.1
NC_001141.2	RefSeq	exon	333727	334536	.	+	.	ID=id3607;Parent=rna2967;Dbxref=Genbank:NM_001179361.1;gbkey=mRNA;gene=TIR3;product=Tir3p;transcript_id=NM_001179361.1
NC_001141.2	RefSeq	CDS	333727	334536	.	+	0	ID=cds2793;Parent=rna2967;Dbxref=SGD:S000001273,Genbank:NP_012254.1;Name=NP_012254.1;Note=Cell wall mannoprotein%3B member of Srp1p/Tip1p family of serine-alanine-rich proteins%3B expressed under anaerobic conditions and required for anaerobic growth%3B TIR3 has a paralog%2C TIR2%2C that arose from the whole genome duplication;gbkey=CDS;gene=TIR3;product=Tir3p;protein_id=NP_012254.1
NC_001141.2	RefSeq	gene	334882	335529	.	+	.	ID=gene2984;Dbxref=GeneID:854805;Name=DOT5;gbkey=Gene;gene=DOT5;locus_tag=YIL010W
NC_001141.2	RefSeq	mRNA	334882	335529	.	+	.	ID=rna2968;Parent=gene2984;Dbxref=Genbank:NM_001179360.3;Name=NM_001179360.3;gbkey=mRNA;gene=DOT5;product=Dot5p;transcript_id=NM_001179360.3
NC_001141.2	RefSeq	exon	334882	335529	.	+	.	ID=id3608;Parent=rna2968;Dbxref=Genbank:NM_001179360.3;gbkey=mRNA;gene=DOT5;product=Dot5p;transcript_id=NM_001179360.3
NC_001141.2	RefSeq	CDS	334882	335529	.	+	0	ID=cds2794;Parent=rna2968;Dbxref=SGD:S000001272,Genbank:NP_012255.3;Name=NP_012255.3;Note=Nuclear thiol peroxidase%3B functions as an alkyl-hydroperoxide reductase during post-diauxic growth;gbkey=CDS;gene=DOT5;product=Dot5p;protein_id=NP_012255.3
NC_001141.2	RefSeq	gene	335666	336212	.	-	.	ID=gene2985;Dbxref=GeneID:854806;Name=EST3;gbkey=Gene;gene=EST3;locus_tag=YIL009C-A
NC_001141.2	RefSeq	mRNA	335666	336212	.	-	.	ID=rna2969;Parent=gene2985;Dbxref=Genbank:NM_001184306.2;Name=NM_001184306.2;gbkey=mRNA;gene=EST3;product=telomerase subunit EST3;transcript_id=NM_001184306.2
NC_001141.2	RefSeq	exon	335666	336212	.	-	.	ID=id3609;Parent=rna2969;Dbxref=Genbank:NM_001184306.2;gbkey=mRNA;gene=EST3;product=telomerase subunit EST3;transcript_id=NM_001184306.2
NC_001141.2	RefSeq	CDS	335937	336212	.	-	0	ID=cds2795;Parent=rna2969;Dbxref=SGD:S000006432,Genbank:NP_012256.1;Name=NP_012256.1;Note=Component of the telomerase holoenzyme%3B involved in telomere replication;exception=ribosomal slippage;gbkey=CDS;gene=EST3;product=telomerase subunit EST3;protein_id=NP_012256.1
NC_001141.2	RefSeq	CDS	335666	335935	.	-	0	ID=cds2795;Parent=rna2969;Dbxref=SGD:S000006432,Genbank:NP_012256.1;Name=NP_012256.1;Note=Component of the telomerase holoenzyme%3B involved in telomere replication;exception=ribosomal slippage;gbkey=CDS;gene=EST3;product=telomerase subunit EST3;protein_id=NP_012256.1
NC_001141.2	RefSeq	gene	336349	336420	.	-	.	ID=gene2986;Dbxref=GeneID:854807;Name=tD(GUC)I2;gbkey=Gene;locus_tag=tD(GUC)I2
NC_001141.2	RefSeq	tRNA	336349	336420	.	-	.	ID=rna2970;Parent=gene2986;Dbxref=SGD:S000006535;Note=Aspartate tRNA (tRNA-Asp)%2C predicted by tRNAscan-SE analysis;gbkey=tRNA;product=tRNA-Asp
NC_001141.2	RefSeq	exon	336349	336420	.	-	.	ID=id3610;Parent=rna2970;Dbxref=SGD:S000006535;Note=Aspartate tRNA (tRNA-Asp)%2C predicted by tRNAscan-SE analysis;gbkey=tRNA;product=tRNA-Asp
NC_001141.2	RefSeq	long_terminal_repeat	336708	336897	.	-	.	ID=id3611;Dbxref=SGD:S000007014;Note=Ty1 LTR;gbkey=LTR
NC_001141.2	RefSeq	gene	339344	341428	.	+	.	ID=gene2987;Dbxref=GeneID:854808;Name=FAA3;gbkey=Gene;gene=FAA3;locus_tag=YIL009W
NC_001141.2	RefSeq	mRNA	339344	341428	.	+	.	ID=rna2971;Parent=gene2987;Dbxref=Genbank:NM_001179359.1;Name=NM_001179359.1;gbkey=mRNA;gene=FAA3;product=long-chain fatty acid-CoA ligase FAA3;transcript_id=NM_001179359.1
NC_001141.2	RefSeq	exon	339344	341428	.	+	.	ID=id3612;Parent=rna2971;Dbxref=Genbank:NM_001179359.1;gbkey=mRNA;gene=FAA3;product=long-chain fatty acid-CoA ligase FAA3;transcript_id=NM_001179359.1
NC_001141.2	RefSeq	CDS	339344	341428	.	+	0	ID=cds2796;Parent=rna2971;Dbxref=SGD:S000001271,Genbank:NP_012257.1;Name=NP_012257.1;Note=Long chain fatty acyl-CoA synthetase%3B activates imported fatty acids%3B green fluorescent protein (GFP)-fusion protein localizes to the cell periphery;gbkey=CDS;gene=FAA3;product=long-chain fatty acid-CoA ligase FAA3;protein_id=NP_012257.1
NC_001141.2	RefSeq	region	341976	342045	.	+	.	ID=id3613;Dbxref=SGD:S000118398;Note=ARS919~Autonomously Replicating Sequence;gbkey=rep_origin
NC_001141.2	RefSeq	gene	342536	342835	.	+	.	ID=gene2988;Dbxref=GeneID:854809;Name=URM1;gbkey=Gene;gene=URM1;locus_tag=YIL008W
NC_001141.2	RefSeq	mRNA	342536	342835	.	+	.	ID=rna2972;Parent=gene2988;Dbxref=Genbank:NM_001179358.3;Name=NM_001179358.3;gbkey=mRNA;gene=URM1;product=ubiquitin-related modifier URM1;transcript_id=NM_001179358.3
NC_001141.2	RefSeq	exon	342536	342835	.	+	.	ID=id3614;Parent=rna2972;Dbxref=Genbank:NM_001179358.3;gbkey=mRNA;gene=URM1;product=ubiquitin-related modifier URM1;transcript_id=NM_001179358.3
NC_001141.2	RefSeq	CDS	342536	342835	.	+	0	ID=cds2797;Parent=rna2972;Dbxref=SGD:S000001270,Genbank:NP_012258.3;Name=NP_012258.3;Note=Ubiquitin-like protein involved in thiolation of cytoplasmic tRNAs%3B receives sulfur from the E1-like enzyme Uba4p and transfers it to tRNA%3B also functions as a protein tag with roles in nutrient sensing and oxidative stress response;gbkey=CDS;gene=URM1;product=ubiquitin-related modifier URM1;protein_id=NP_012258.3
NC_001141.2	RefSeq	gene	342994	343656	.	-	.	ID=gene2989;Dbxref=GeneID:854810;Name=NAS2;gbkey=Gene;gene=NAS2;locus_tag=YIL007C
NC_001141.2	RefSeq	mRNA	342994	343656	.	-	.	ID=rna2973;Parent=gene2989;Dbxref=Genbank:NM_001179357.3;Name=NM_001179357.3;gbkey=mRNA;gene=NAS2;product=Nas2p;transcript_id=NM_001179357.3
NC_001141.2	RefSeq	exon	342994	343656	.	-	.	ID=id3615;Parent=rna2973;Dbxref=Genbank:NM_001179357.3;gbkey=mRNA;gene=NAS2;product=Nas2p;transcript_id=NM_001179357.3
NC_001141.2	RefSeq	CDS	342994	343656	.	-	0	ID=cds2798;Parent=rna2973;Dbxref=SGD:S000001269,Genbank:NP_012259.3;Name=NP_012259.3;Note=Proteasome-interacting protein%3B involved in the assembly of the base subcomplex of the 19S proteasomal regulatory particle (RP)%3B similar to mammalian proteasomal modulator subunit%3B non-essential gene%3B interacts with Rpn4p%3B protein abundance increases in response to DNA replication stress;gbkey=CDS;gene=NAS2;product=Nas2p;protein_id=NP_012259.3
NC_001141.2	RefSeq	gene	344062	345183	.	+	.	ID=gene2990;Dbxref=GeneID:854811;Name=YIA6;gbkey=Gene;gene=YIA6;gene_synonym=NDT1;locus_tag=YIL006W
NC_001141.2	RefSeq	mRNA	344062	345183	.	+	.	ID=rna2974;Parent=gene2990;Dbxref=Genbank:NM_001179356.1;Name=NM_001179356.1;gbkey=mRNA;gene=YIA6;product=Yia6p;transcript_id=NM_001179356.1
NC_001141.2	RefSeq	exon	344062	345183	.	+	.	ID=id3616;Parent=rna2974;Dbxref=Genbank:NM_001179356.1;gbkey=mRNA;gene=YIA6;product=Yia6p;transcript_id=NM_001179356.1
NC_001141.2	RefSeq	CDS	344062	345183	.	+	0	ID=cds2799;Parent=rna2974;Dbxref=SGD:S000001268,Genbank:NP_012260.1;Name=NP_012260.1;Note=Mitochondrial NAD+ transporter%3B involved in the transport of NAD+ into the mitochondria (see also YEA6)%3B member of the mitochondrial carrier subfamily%3B disputed role as a pyruvate transporter%3B has putative mouse and human orthologs%3B YIA6 has a paralog%2C YEA6%2C that arose from the whole genome duplication;gbkey=CDS;gene=YIA6;product=Yia6p;protein_id=NP_012260.1
NC_001141.2	RefSeq	gene	345692	347797	.	+	.	ID=gene2991;Dbxref=GeneID:854812;Name=EPS1;gbkey=Gene;gene=EPS1;locus_tag=YIL005W
NC_001141.2	RefSeq	mRNA	345692	347797	.	+	.	ID=rna2975;Parent=gene2991;Dbxref=Genbank:NM_001179355.1;Name=NM_001179355.1;gbkey=mRNA;gene=EPS1;product=protein disulfide isomerase EPS1;transcript_id=NM_001179355.1
NC_001141.2	RefSeq	exon	345692	347797	.	+	.	ID=id3617;Parent=rna2975;Dbxref=Genbank:NM_001179355.1;gbkey=mRNA;gene=EPS1;product=protein disulfide isomerase EPS1;transcript_id=NM_001179355.1
NC_001141.2	RefSeq	CDS	345692	347797	.	+	0	ID=cds2800;Parent=rna2975;Dbxref=SGD:S000001267,Genbank:NP_012261.1;Name=NP_012261.1;Note=ER protein with chaperone and co-chaperone activity%3B involved in retention of resident ER proteins%3B has a role in recognizing proteins targeted for ER-associated degradation (ERAD)%2C member of the protein disulfide isomerase family;gbkey=CDS;gene=EPS1;product=protein disulfide isomerase EPS1;protein_id=NP_012261.1
NC_001141.2	RefSeq	gene	347946	348505	.	-	.	ID=gene2992;Dbxref=GeneID:854813;Name=BET1;gbkey=Gene;gene=BET1;gene_synonym=SLY12;locus_tag=YIL004C
NC_001141.2	RefSeq	mRNA	347946	348505	.	-	.	ID=rna2976;Parent=gene2992;Dbxref=Genbank:NM_001179354.3;Name=NM_001179354.3;gbkey=mRNA;gene=BET1;product=Bet1p;transcript_id=NM_001179354.3
NC_001141.2	RefSeq	exon	348495	348505	.	-	.	ID=id3618;Parent=rna2976;Dbxref=Genbank:NM_001179354.3;gbkey=mRNA;gene=BET1;product=Bet1p;transcript_id=NM_001179354.3
NC_001141.2	RefSeq	exon	347946	348363	.	-	.	ID=id3619;Parent=rna2976;Dbxref=Genbank:NM_001179354.3;gbkey=mRNA;gene=BET1;product=Bet1p;transcript_id=NM_001179354.3
NC_001141.2	RefSeq	CDS	348495	348505	.	-	0	ID=cds2801;Parent=rna2976;Dbxref=SGD:S000001266,Genbank:NP_012262.3;Name=NP_012262.3;Note=Type II membrane protein required for vesicular transport%3B required for vesicular transport between the endoplasmic reticulum and Golgi complex%3B v-SNARE with similarity to synaptobrevins;gbkey=CDS;gene=BET1;product=Bet1p;protein_id=NP_012262.3
NC_001141.2	RefSeq	CDS	347946	348363	.	-	1	ID=cds2801;Parent=rna2976;Dbxref=SGD:S000001266,Genbank:NP_012262.3;Name=NP_012262.3;Note=Type II membrane protein required for vesicular transport%3B required for vesicular transport between the endoplasmic reticulum and Golgi complex%3B v-SNARE with similarity to synaptobrevins;gbkey=CDS;gene=BET1;product=Bet1p;protein_id=NP_012262.3
NC_001141.2	RefSeq	gene	349122	350003	.	+	.	ID=gene2993;Dbxref=GeneID:854814;Name=CFD1;gbkey=Gene;gene=CFD1;gene_synonym=DRE3;locus_tag=YIL003W
NC_001141.2	RefSeq	mRNA	349122	350003	.	+	.	ID=rna2977;Parent=gene2993;Dbxref=Genbank:NM_001179353.1;Name=NM_001179353.1;gbkey=mRNA;gene=CFD1;product=Cfd1p;transcript_id=NM_001179353.1
NC_001141.2	RefSeq	exon	349122	350003	.	+	.	ID=id3620;Parent=rna2977;Dbxref=Genbank:NM_001179353.1;gbkey=mRNA;gene=CFD1;product=Cfd1p;transcript_id=NM_001179353.1
NC_001141.2	RefSeq	CDS	349122	350003	.	+	0	ID=cds2802;Parent=rna2977;Dbxref=SGD:S000001265,Genbank:NP_012263.1;Name=NP_012263.1;Note=Highly conserved iron-sulfur cluster binding protein%3B localized in the cytoplasm%3B forms a complex with Nbp35p that is involved in iron-sulfur protein assembly in the cytosol;gbkey=CDS;gene=CFD1;product=Cfd1p;protein_id=NP_012263.1
NC_001141.2	RefSeq	gene	350301	350510	.	+	.	ID=gene2994;Dbxref=GeneID:1466493;Name=YIL002W-A;gbkey=Gene;locus_tag=YIL002W-A
NC_001141.2	RefSeq	mRNA	350301	350510	.	+	.	ID=rna2978;Parent=gene2994;Dbxref=Genbank:NM_001184653.1;Name=NM_001184653.1;gbkey=mRNA;product=hypothetical protein;transcript_id=NM_001184653.1
NC_001141.2	RefSeq	exon	350301	350510	.	+	.	ID=id3621;Parent=rna2978;Dbxref=Genbank:NM_001184653.1;gbkey=mRNA;product=hypothetical protein;transcript_id=NM_001184653.1
NC_001141.2	RefSeq	CDS	350301	350510	.	+	0	ID=cds2803;Parent=rna2978;Dbxref=SGD:S000028835,Genbank:NP_878098.1;Name=NP_878098.1;Note=hypothetical protein%3B identified by expression profiling and mass spectrometry;gbkey=CDS;product=hypothetical protein;protein_id=NP_878098.1
NC_001141.2	RefSeq	gene	350591	353431	.	-	.	ID=gene2995;Dbxref=GeneID:854815;Name=INP51;gbkey=Gene;gene=INP51;gene_synonym=SJL1;locus_tag=YIL002C
NC_001141.2	RefSeq	mRNA	350591	353431	.	-	.	ID=rna2979;Parent=gene2995;Dbxref=Genbank:NM_001179352.3;Name=NM_001179352.3;gbkey=mRNA;gene=INP51;product=phosphoinositide 5-phosphatase INP51;transcript_id=NM_001179352.3
NC_001141.2	RefSeq	exon	350591	353431	.	-	.	ID=id3622;Parent=rna2979;Dbxref=Genbank:NM_001179352.3;gbkey=mRNA;gene=INP51;product=phosphoinositide 5-phosphatase INP51;transcript_id=NM_001179352.3
NC_001141.2	RefSeq	CDS	350591	353431	.	-	0	ID=cds2804;Parent=rna2979;Dbxref=SGD:S000001264,Genbank:NP_012264.3;Name=NP_012264.3;Note=Phosphatidylinositol 4%2C5-bisphosphate 5-phosphatase%3B synaptojanin-like protein with an N-terminal Sac1 domain%2C plays a role in phosphatidylinositol 4%2C5-bisphosphate homeostasis and in endocytosis%3B null mutation confers cold-tolerant growth;gbkey=CDS;gene=INP51;product=phosphoinositide 5-phosphatase INP51;protein_id=NP_012264.3
NC_001141.2	RefSeq	gene	353940	355481	.	+	.	ID=gene2996;Dbxref=GeneID:854816;Name=YIL001W;gbkey=Gene;locus_tag=YIL001W
NC_001141.2	RefSeq	mRNA	353940	355481	.	+	.	ID=rna2980;Parent=gene2996;Dbxref=Genbank:NM_001179351.3;Name=NM_001179351.3;gbkey=mRNA;product=hypothetical protein;transcript_id=NM_001179351.3
NC_001141.2	RefSeq	exon	353940	355481	.	+	.	ID=id3623;Parent=rna2980;Dbxref=Genbank:NM_001179351.3;gbkey=mRNA;product=hypothetical protein;transcript_id=NM_001179351.3
NC_001141.2	RefSeq	CDS	353940	355481	.	+	0	ID=cds2805;Parent=rna2980;Dbxref=SGD:S000001263,Genbank:NP_012265.3;Name=NP_012265.3;Note=hypothetical protein%3B contains a BTB/POZ domain which generally function in protein interactions%3B deletion slightly improved competitive fitness in rich media%3B GFP-tagged protein is localized to the cytoplasm;gbkey=CDS;product=hypothetical protein;protein_id=NP_012265.3
NC_001141.2	RefSeq	region	355629	355745	.	+	.	ID=id3624;Dbxref=SGD:S000006470;Note=CEN9%3B Chromosome IX centromere;gbkey=centromere
NC_001141.2	RefSeq	region	355629	355638	.	+	.	ID=id3625;Note=CEN9_CDEI of CEN9;gbkey=centromere
NC_001141.2	RefSeq	region	355639	355720	.	+	.	ID=id3626;Note=CEN9_CDEII of CEN9;gbkey=centromere
NC_001141.2	RefSeq	region	355721	355745	.	+	.	ID=id3627;Note=CEN9_CDEIII of CEN9;gbkey=centromere
NC_001141.2	RefSeq	gene	356143	356895	.	-	.	ID=gene2997;Dbxref=GeneID:854817;Name=SGN1;gbkey=Gene;gene=SGN1;gene_synonym=RBP1,RBP29;locus_tag=YIR001C
NC_001141.2	RefSeq	mRNA	356143	356895	.	-	.	ID=rna2981;Parent=gene2997;Dbxref=Genbank:NM_001179523.1;Name=NM_001179523.1;gbkey=mRNA;gene=SGN1;product=Sgn1p;transcript_id=NM_001179523.1
NC_001141.2	RefSeq	exon	356143	356895	.	-	.	ID=id3628;Parent=rna2981;Dbxref=Genbank:NM_001179523.1;gbkey=mRNA;gene=SGN1;product=Sgn1p;transcript_id=NM_001179523.1
NC_001141.2	RefSeq	CDS	356143	356895	.	-	0	ID=cds2806;Parent=rna2981;Dbxref=SGD:S000001440,Genbank:NP_012266.1;Name=NP_012266.1;Note=Cytoplasmic RNA-binding protein%3B contains an RNA recognition motif (RRM)%3B may have a role in mRNA translation%2C as suggested by genetic interactions with genes encoding proteins involved in translational initiation;gbkey=CDS;gene=SGN1;product=Sgn1p;protein_id=NP_012266.1
NC_001141.2	RefSeq	region	357160	357396	.	+	.	ID=id3629;Dbxref=SGD:S000118399;Note=ARS920~Autonomously Replicating Sequence;gbkey=rep_origin
NC_001141.2	RefSeq	gene	357415	360396	.	-	.	ID=gene2998;Dbxref=GeneID:854818;Name=MPH1;gbkey=Gene;gene=MPH1;locus_tag=YIR002C
NC_001141.2	RefSeq	mRNA	357415	360396	.	-	.	ID=rna2982;Parent=gene2998;Dbxref=Genbank:NM_001179524.1;Name=NM_001179524.1;gbkey=mRNA;gene=MPH1;product=Mph1p;transcript_id=NM_001179524.1
NC_001141.2	RefSeq	exon	357415	360396	.	-	.	ID=id3630;Parent=rna2982;Dbxref=Genbank:NM_001179524.1;gbkey=mRNA;gene=MPH1;product=Mph1p;transcript_id=NM_001179524.1
NC_001141.2	RefSeq	CDS	357415	360396	.	-	0	ID=cds2807;Parent=rna2982;Dbxref=SGD:S000001441,Genbank:NP_012267.1;Name=NP_012267.1;Note=3'-5' DNA helicase involved in error-free bypass of DNA lesions%3B binds flap DNA in error-free bypass pathway%2C stimulates activity of Rad27p and Dna2p%3B prevents crossovers between ectopic sequences by removing substrates for Mus81-Mms4 or Rad1-Rad10 cleavage%3B similar to FANCM human Fanconi anemia complementation group protein that with MHF complex is involved in stabilizing and remodeling blocked replication forks%3B member of SF2 DExD/H superfamily of helicases;gbkey=CDS;gene=MPH1;product=Mph1p;protein_id=NP_012267.1
NC_001141.2	RefSeq	gene	360885	362924	.	+	.	ID=gene2999;Dbxref=GeneID:854819;Name=AIM21;gbkey=Gene;gene=AIM21;locus_tag=YIR003W
NC_001141.2	RefSeq	mRNA	360885	362924	.	+	.	ID=rna2983;Parent=gene2999;Dbxref=Genbank:NM_001179525.3;Name=NM_001179525.3;gbkey=mRNA;gene=AIM21;product=Aim21p;transcript_id=NM_001179525.3
NC_001141.2	RefSeq	exon	360885	362924	.	+	.	ID=id3631;Parent=rna2983;Dbxref=Genbank:NM_001179525.3;gbkey=mRNA;gene=AIM21;product=Aim21p;transcript_id=NM_001179525.3
NC_001141.2	RefSeq	CDS	360885	362924	.	+	0	ID=cds2808;Parent=rna2983;Dbxref=SGD:S000001442,Genbank:NP_012268.3;Name=NP_012268.3;Note=hypothetical protein%3B involved in mitochondrial migration along actin filament%3B may interact with ribosomes%3B GFP-fusion protein colocalizes with Sac1p to the actin cytoskeleton;gbkey=CDS;gene=AIM21;product=Aim21p;protein_id=NP_012268.3
NC_001141.2	RefSeq	region	362924	363221	.	+	.	ID=id3632;Dbxref=SGD:S000130161;Note=ARS921~Putative replication origin%3B identified in multiple array studies%2C not yet confirmed by plasmid-based assay;gbkey=rep_origin;gene=AIM21
NC_001141.2	RefSeq	gene	363221	364519	.	+	.	ID=gene3000;Dbxref=GeneID:854820;Name=DJP1;gbkey=Gene;gene=DJP1;gene_synonym=ICS1,PAS22;locus_tag=YIR004W
NC_001141.2	RefSeq	mRNA	363221	364519	.	+	.	ID=rna2984;Parent=gene3000;Dbxref=Genbank:NM_001179526.1;Name=NM_001179526.1;gbkey=mRNA;gene=DJP1;product=Djp1p;transcript_id=NM_001179526.1
NC_001141.2	RefSeq	exon	363221	364519	.	+	.	ID=id3633;Parent=rna2984;Dbxref=Genbank:NM_001179526.1;gbkey=mRNA;gene=DJP1;product=Djp1p;transcript_id=NM_001179526.1
NC_001141.2	RefSeq	CDS	363221	364519	.	+	0	ID=cds2809;Parent=rna2984;Dbxref=SGD:S000001443,Genbank:NP_012269.1;Name=NP_012269.1;Note=Cytosolic J-domain-containing protein%3B required for peroxisomal protein import and involved in peroxisome assembly%2C homologous to E. coli DnaJ;gbkey=CDS;gene=DJP1;product=Djp1p;protein_id=NP_012269.1
NC_001141.2	RefSeq	gene	364889	365335	.	+	.	ID=gene3001;Dbxref=GeneID:854821;Name=IST3;gbkey=Gene;gene=IST3;gene_synonym=SNU17;locus_tag=YIR005W
NC_001141.2	RefSeq	mRNA	364889	365335	.	+	.	ID=rna2985;Parent=gene3001;Dbxref=Genbank:NM_001179527.1;Name=NM_001179527.1;gbkey=mRNA;gene=IST3;product=Ist3p;transcript_id=NM_001179527.1
NC_001141.2	RefSeq	exon	364889	365335	.	+	.	ID=id3634;Parent=rna2985;Dbxref=Genbank:NM_001179527.1;gbkey=mRNA;gene=IST3;product=Ist3p;transcript_id=NM_001179527.1
NC_001141.2	RefSeq	CDS	364889	365335	.	+	0	ID=cds2810;Parent=rna2985;Dbxref=SGD:S000001444,Genbank:NP_012270.1;Name=NP_012270.1;Note=Component of the U2 snRNP%3B required for the first catalytic step of splicing and for spliceosomal assembly%3B interacts with Rds3p and is required for Mer1p-activated splicing%3B diploid mutants have a specific defect in MATa1 pre-mRNA splicing which leads to haploid gene expression in diploids;gbkey=CDS;gene=IST3;product=Ist3p;protein_id=NP_012270.1
NC_001141.2	RefSeq	gene	365466	369908	.	-	.	ID=gene3002;Dbxref=GeneID:854822;Name=PAN1;gbkey=Gene;gene=PAN1;gene_synonym=DIM2,MDP3,MIP3;locus_tag=YIR006C
NC_001141.2	RefSeq	mRNA	365466	369908	.	-	.	ID=rna2986;Parent=gene3002;Dbxref=Genbank:NM_001179528.3;Name=NM_001179528.3;gbkey=mRNA;gene=PAN1;product=Pan1p;transcript_id=NM_001179528.3
NC_001141.2	RefSeq	exon	365466	369908	.	-	.	ID=id3635;Parent=rna2986;Dbxref=Genbank:NM_001179528.3;gbkey=mRNA;gene=PAN1;product=Pan1p;transcript_id=NM_001179528.3
NC_001141.2	RefSeq	CDS	365466	369908	.	-	0	ID=cds2811;Parent=rna2986;Dbxref=SGD:S000001445,Genbank:NP_012271.3;Name=NP_012271.3;Note=Part of actin cytoskeleton-regulatory complex Pan1p-Sla1p-End3p%3B associates with actin patches on cell cortex%3B promotes protein-protein interactions essential for endocytosis%3B binds to and activates Arp2/3 complex in vitro%3B phosphorylation of Thr-1225 is regulated by MAPK Hog1p in response to osmotic stress%3B previously thought to be a subunit of poly(A) ribonuclease;gbkey=CDS;gene=PAN1;product=Pan1p;protein_id=NP_012271.3
NC_001141.2	RefSeq	gene	370417	370488	.	+	.	ID=gene3003;Dbxref=GeneID:854823;Name=tE(UUC)I;gbkey=Gene;locus_tag=tE(UUC)I
NC_001141.2	RefSeq	tRNA	370417	370488	.	+	.	ID=rna2987;Parent=gene3003;Dbxref=SGD:S000006556;Note=Glutamate tRNA (tRNA-Glu)%2C predicted by tRNAscan-SE analysis%3B thiolation of uridine at wobble position (34) requires Ncs6p;gbkey=tRNA;product=tRNA-Glu
NC_001141.2	RefSeq	exon	370417	370488	.	+	.	ID=id3636;Parent=rna2987;Dbxref=SGD:S000006556;Note=Glutamate tRNA (tRNA-Glu)%2C predicted by tRNAscan-SE analysis%3B thiolation of uridine at wobble position (34) requires Ncs6p;gbkey=tRNA;product=tRNA-Glu
NC_001141.2	RefSeq	gene	370704	372998	.	+	.	ID=gene3004;Dbxref=GeneID:854824;Name=YIR007W;gbkey=Gene;locus_tag=YIR007W
NC_001141.2	RefSeq	mRNA	370704	372998	.	+	.	ID=rna2988;Parent=gene3004;Dbxref=Genbank:NM_001179529.3;Name=NM_001179529.3;gbkey=mRNA;product=hydrolase;transcript_id=NM_001179529.3
NC_001141.2	RefSeq	exon	370704	372998	.	+	.	ID=id3637;Parent=rna2988;Dbxref=Genbank:NM_001179529.3;gbkey=mRNA;product=hydrolase;transcript_id=NM_001179529.3
NC_001141.2	RefSeq	CDS	370704	372998	.	+	0	ID=cds2812;Parent=rna2988;Dbxref=SGD:S000001446,Genbank:NP_012272.3;Name=NP_012272.3;Note=Putative glycosidase%3B green fluorescent protein (GFP)-fusion protein localizes to the cytoplasm%3B YIR007W is a non-essential gene;gbkey=CDS;product=hydrolase;protein_id=NP_012272.3
NC_001141.2	RefSeq	gene	373077	374306	.	-	.	ID=gene3005;Dbxref=GeneID:854825;Name=PRI1;gbkey=Gene;gene=PRI1;locus_tag=YIR008C
NC_001141.2	RefSeq	mRNA	373077	374306	.	-	.	ID=rna2989;Parent=gene3005;Dbxref=Genbank:NM_001179530.1;Name=NM_001179530.1;gbkey=mRNA;gene=PRI1;product=DNA primase subunit PRI1;transcript_id=NM_001179530.1
NC_001141.2	RefSeq	exon	373077	374306	.	-	.	ID=id3638;Parent=rna2989;Dbxref=Genbank:NM_001179530.1;gbkey=mRNA;gene=PRI1;product=DNA primase subunit PRI1;transcript_id=NM_001179530.1
NC_001141.2	RefSeq	CDS	373077	374306	.	-	0	ID=cds2813;Parent=rna2989;Dbxref=SGD:S000001447,Genbank:NP_012273.1;Name=NP_012273.1;Note=Subunit of DNA primase%3B DNA primase is required for DNA synthesis and double-strand break repair;gbkey=CDS;gene=PRI1;product=DNA primase subunit PRI1;protein_id=NP_012273.1
NC_001141.2	RefSeq	gene	374525	374860	.	+	.	ID=gene3006;Dbxref=GeneID:854826;Name=MSL1;gbkey=Gene;gene=MSL1;gene_synonym=YIB9;locus_tag=YIR009W
NC_001141.2	RefSeq	mRNA	374525	374860	.	+	.	ID=rna2990;Parent=gene3006;Dbxref=Genbank:NM_001179531.1;Name=NM_001179531.1;gbkey=mRNA;gene=MSL1;product=Msl1p;transcript_id=NM_001179531.1
NC_001141.2	RefSeq	exon	374525	374860	.	+	.	ID=id3639;Parent=rna2990;Dbxref=Genbank:NM_001179531.1;gbkey=mRNA;gene=MSL1;product=Msl1p;transcript_id=NM_001179531.1
NC_001141.2	RefSeq	CDS	374525	374860	.	+	0	ID=cds2814;Parent=rna2990;Dbxref=SGD:S000001448,Genbank:NP_012274.1;Name=NP_012274.1;Note=U2B component of U2 snRNP%3B involved in splicing%2C binds the U2 snRNA stem-loop IV in vitro but requires association of Lea1p for in vivo binding%3B does not contain the conserved C-terminal RNA binding domain found in other family members;gbkey=CDS;gene=MSL1;product=Msl1p;protein_id=NP_012274.1
NC_001141.2	RefSeq	gene	375431	377161	.	+	.	ID=gene3007;Dbxref=GeneID:854827;Name=DSN1;gbkey=Gene;gene=DSN1;locus_tag=YIR010W
NC_001141.2	RefSeq	mRNA	375431	377161	.	+	.	ID=rna2991;Parent=gene3007;Dbxref=Genbank:NM_001179532.3;Name=NM_001179532.3;gbkey=mRNA;gene=DSN1;product=MIND complex subunit DSN1;transcript_id=NM_001179532.3
NC_001141.2	RefSeq	exon	375431	377161	.	+	.	ID=id3640;Parent=rna2991;Dbxref=Genbank:NM_001179532.3;gbkey=mRNA;gene=DSN1;product=MIND complex subunit DSN1;transcript_id=NM_001179532.3
NC_001141.2	RefSeq	CDS	375431	377161	.	+	0	ID=cds2815;Parent=rna2991;Dbxref=SGD:S000001449,Genbank:NP_012275.3;Name=NP_012275.3;Note=Essential component of the MIND kinetochore complex%3B joins kinetochore subunits contacting DNA to those contacting microtubules%3B phosphorylation of Dsn1p promotes interaction between outer and inner kinetochore proteins%3B N-terminal end interacts with monopolin subunit Csm1p and is essential for meiotic but not mitotic chromosome segregation%3B important for chromosome segregation%3B complex consists of Mtw1p Including Nnf1p-Nsl1p-Dsn1p (MIND)%3B modified by sumoylation;gbkey=CDS;gene=DSN1;product=MIND complex subunit DSN1;protein_id=NP_012275.3
NC_001141.2	RefSeq	gene	377287	378246	.	-	.	ID=gene3008;Dbxref=GeneID:854828;Name=STS1;gbkey=Gene;gene=STS1;gene_synonym=DBF8,SSM5;locus_tag=YIR011C
NC_001141.2	RefSeq	mRNA	377287	378246	.	-	.	ID=rna2992;Parent=gene3008;Dbxref=Genbank:NM_001179533.1;Name=NM_001179533.1;gbkey=mRNA;gene=STS1;product=Sts1p;transcript_id=NM_001179533.1
NC_001141.2	RefSeq	exon	377287	378246	.	-	.	ID=id3641;Parent=rna2992;Dbxref=Genbank:NM_001179533.1;gbkey=mRNA;gene=STS1;product=Sts1p;transcript_id=NM_001179533.1
NC_001141.2	RefSeq	CDS	377287	378246	.	-	0	ID=cds2816;Parent=rna2992;Dbxref=SGD:S000001450,Genbank:NP_012276.1;Name=NP_012276.1;Note=Protein required for localizing proteasomes to the nucleus%3B involved in cotranslational protein degradation%3B mediates interaction between nuclear import factor Srp1p and the proteasome%3B Sts1p and Srp1p couple proteasomes to nascent polypeptides emerging from the ribosome for cotranslational degradation%3B involved in ubiquitin-mediated protein degradation;gbkey=CDS;gene=STS1;product=Sts1p;protein_id=NP_012276.1
NC_001141.2	RefSeq	gene	378486	379781	.	+	.	ID=gene3009;Dbxref=GeneID:854829;Name=SQT1;gbkey=Gene;gene=SQT1;locus_tag=YIR012W
NC_001141.2	RefSeq	mRNA	378486	379781	.	+	.	ID=rna2993;Parent=gene3009;Dbxref=Genbank:NM_001179534.1;Name=NM_001179534.1;gbkey=mRNA;gene=SQT1;product=Sqt1p;transcript_id=NM_001179534.1
NC_001141.2	RefSeq	exon	378486	379781	.	+	.	ID=id3642;Parent=rna2993;Dbxref=Genbank:NM_001179534.1;gbkey=mRNA;gene=SQT1;product=Sqt1p;transcript_id=NM_001179534.1
NC_001141.2	RefSeq	CDS	378486	379781	.	+	0	ID=cds2817;Parent=rna2993;Dbxref=SGD:S000001451,Genbank:NP_012277.1;Name=NP_012277.1;Note=Protein involved in 60S ribosomal subunit assembly or modification%3B contains multiple WD repeats%3B interacts with Qsr1p in a two-hybrid assay%3B protein abundance increases in response to DNA replication stress;gbkey=CDS;gene=SQT1;product=Sqt1p;protein_id=NP_012277.1
NC_001141.2	RefSeq	gene	380019	380384	.	-	.	ID=gene3010;Dbxref=GeneID:854830;Name=GAT4;gbkey=Gene;gene=GAT4;locus_tag=YIR013C
NC_001141.2	RefSeq	mRNA	380019	380384	.	-	.	ID=rna2994;Parent=gene3010;Dbxref=Genbank:NM_001179535.3;Name=NM_001179535.3;gbkey=mRNA;gene=GAT4;product=Gat4p;transcript_id=NM_001179535.3
NC_001141.2	RefSeq	exon	380019	380384	.	-	.	ID=id3643;Parent=rna2994;Dbxref=Genbank:NM_001179535.3;gbkey=mRNA;gene=GAT4;product=Gat4p;transcript_id=NM_001179535.3
NC_001141.2	RefSeq	CDS	380019	380384	.	-	0	ID=cds2818;Parent=rna2994;Dbxref=SGD:S000001452,Genbank:NP_012278.3;Name=NP_012278.3;Note=Protein containing GATA family zinc finger motifs%3B involved in spore wall assembly%3B sequence similarity to GAT3%2C and the double mutant gat3 gat4 exhibits reduced dityrosine fluorescence relative to the single mutants;gbkey=CDS;gene=GAT4;product=Gat4p;protein_id=NP_012278.3
NC_001141.2	RefSeq	gene	381086	381814	.	+	.	ID=gene3011;Dbxref=GeneID:854831;Name=YIR014W;gbkey=Gene;locus_tag=YIR014W
NC_001141.2	RefSeq	mRNA	381086	381814	.	+	.	ID=rna2995;Parent=gene3011;Dbxref=Genbank:NM_001179536.3;Name=NM_001179536.3;gbkey=mRNA;product=hypothetical protein;transcript_id=NM_001179536.3
NC_001141.2	RefSeq	exon	381086	381814	.	+	.	ID=id3644;Parent=rna2995;Dbxref=Genbank:NM_001179536.3;gbkey=mRNA;product=hypothetical protein;transcript_id=NM_001179536.3
NC_001141.2	RefSeq	CDS	381086	381814	.	+	0	ID=cds2819;Parent=rna2995;Dbxref=SGD:S000001453,Genbank:NP_012279.4;Name=NP_012279.4;Note=hypothetical protein%3B green fluorescent protein (GFP)-fusion protein localizes to the vacuole%3B expression directly regulated by the metabolic and meiotic transcriptional regulator Ume6p%3B YIR014W is a non-essential gene;gbkey=CDS;product=hypothetical protein;protein_id=NP_012279.4
NC_001141.2	RefSeq	gene	381948	382382	.	+	.	ID=gene3012;Dbxref=GeneID:854832;Name=RPR2;gbkey=Gene;gene=RPR2;locus_tag=YIR015W
NC_001141.2	RefSeq	mRNA	381948	382382	.	+	.	ID=rna2996;Parent=gene3012;Dbxref=Genbank:NM_001179537.1;Name=NM_001179537.1;gbkey=mRNA;gene=RPR2;product=Rpr2p;transcript_id=NM_001179537.1
NC_001141.2	RefSeq	exon	381948	382382	.	+	.	ID=id3645;Parent=rna2996;Dbxref=Genbank:NM_001179537.1;gbkey=mRNA;gene=RPR2;product=Rpr2p;transcript_id=NM_001179537.1
NC_001141.2	RefSeq	CDS	381948	382382	.	+	0	ID=cds2820;Parent=rna2996;Dbxref=SGD:S000001454,Genbank:NP_012280.1;Name=NP_012280.1;Note=Subunit of nuclear RNase P%3B nuclear RNase P cleaves tRNA precursors to generate mature 5' ends and facilitates turnover of nuclear RNAs%3B not shared between RNase MRP and RNase P%2C in contrast to all other RNase P protein subunits%3B protein abundance increases in response to DNA replication stress;gbkey=CDS;gene=RPR2;product=Rpr2p;protein_id=NP_012280.1
NC_001141.2	RefSeq	gene	382628	383425	.	+	.	ID=gene3013;Dbxref=GeneID:854833;Name=YIR016W;gbkey=Gene;locus_tag=YIR016W
NC_001141.2	RefSeq	mRNA	382628	383425	.	+	.	ID=rna2997;Parent=gene3013;Dbxref=Genbank:NM_001179538.1;Name=NM_001179538.1;gbkey=mRNA;product=hypothetical protein;transcript_id=NM_001179538.1
NC_001141.2	RefSeq	exon	382628	383425	.	+	.	ID=id3646;Parent=rna2997;Dbxref=Genbank:NM_001179538.1;gbkey=mRNA;product=hypothetical protein;transcript_id=NM_001179538.1
NC_001141.2	RefSeq	CDS	382628	383425	.	+	0	ID=cds2821;Parent=rna2997;Dbxref=SGD:S000001455,Genbank:NP_012281.1;Name=NP_012281.1;Note=hypothetical protein%3B expression directly regulated by the metabolic and meiotic transcriptional regulator Ume6p%3B overexpression causes a cell cycle delay or arrest%3B non-essential gene%3B YIR016W has a paralog%2C YOL036W%2C that arose from the whole genome duplication;gbkey=CDS;product=hypothetical protein;protein_id=NP_012281.1
NC_001141.2	RefSeq	gene	383556	384119	.	-	.	ID=gene3014;Dbxref=GeneID:854834;Name=MET28;gbkey=Gene;gene=MET28;locus_tag=YIR017C
NC_001141.2	RefSeq	mRNA	383556	384119	.	-	.	ID=rna2998;Parent=gene3014;Dbxref=Genbank:NM_001179539.3;Name=NM_001179539.3;gbkey=mRNA;gene=MET28;product=Met28p;transcript_id=NM_001179539.3
NC_001141.2	RefSeq	exon	383556	384119	.	-	.	ID=id3647;Parent=rna2998;Dbxref=Genbank:NM_001179539.3;gbkey=mRNA;gene=MET28;product=Met28p;transcript_id=NM_001179539.3
NC_001141.2	RefSeq	CDS	383556	384119	.	-	0	ID=cds2822;Parent=rna2998;Dbxref=SGD:S000001456,Genbank:NP_012282.3;Name=NP_012282.3;Note=bZIP transcriptional activator in the Cbf1p-Met4p-Met28p complex%3B participates in the regulation of sulfur metabolism;gbkey=CDS;gene=MET28;product=Met28p;protein_id=NP_012282.3
NC_001141.2	RefSeq	gene	384609	385346	.	+	.	ID=gene3015;Dbxref=GeneID:854835;Name=YAP5;gbkey=Gene;gene=YAP5;locus_tag=YIR018W
NC_001141.2	RefSeq	mRNA	384609	385346	.	+	.	ID=rna2999;Parent=gene3015;Dbxref=Genbank:NM_001179540.1;Name=NM_001179540.1;gbkey=mRNA;gene=YAP5;product=Yap5p;transcript_id=NM_001179540.1
NC_001141.2	RefSeq	exon	384609	385346	.	+	.	ID=id3648;Parent=rna2999;Dbxref=Genbank:NM_001179540.1;gbkey=mRNA;gene=YAP5;product=Yap5p;transcript_id=NM_001179540.1
NC_001141.2	RefSeq	CDS	384609	385346	.	+	0	ID=cds2823;Parent=rna2999;Dbxref=SGD:S000001457,Genbank:NP_012283.1;Name=NP_012283.1;Note=Basic leucine zipper (bZIP) iron-sensing transcription factor%3B involved in diauxic shift%3B YAP5 has a paralog%2C YAP7%2C that arose from the whole genome duplication;gbkey=CDS;gene=YAP5;product=Yap5p;protein_id=NP_012283.1
NC_001141.2	RefSeq	gene	385564	385701	.	-	.	ID=gene3016;Dbxref=GeneID:1466494;Name=YIR018C-A;gbkey=Gene;locus_tag=YIR018C-A
NC_001141.2	RefSeq	mRNA	385564	385701	.	-	.	ID=rna3000;Parent=gene3016;Dbxref=Genbank:NM_001184655.1;Name=NM_001184655.1;gbkey=mRNA;product=hypothetical protein;transcript_id=NM_001184655.1
NC_001141.2	RefSeq	exon	385564	385701	.	-	.	ID=id3649;Parent=rna3000;Dbxref=Genbank:NM_001184655.1;gbkey=mRNA;product=hypothetical protein;transcript_id=NM_001184655.1
NC_001141.2	RefSeq	CDS	385564	385701	.	-	0	ID=cds2824;Parent=rna3000;Dbxref=SGD:S000028837,Genbank:NP_878099.1;Name=NP_878099.1;Note=hypothetical protein%3B identified by expression profiling and mass spectrometry;gbkey=CDS;product=hypothetical protein;protein_id=NP_878099.1
NC_001141.2	RefSeq	gene	389572	393675	.	-	.	ID=gene3017;Dbxref=GeneID:854836;Name=FLO11;gbkey=Gene;gene=FLO11;gene_synonym=MUC1,STA4;locus_tag=YIR019C
NC_001141.2	RefSeq	mRNA	389572	393675	.	-	.	ID=rna3001;Parent=gene3017;Dbxref=Genbank:NM_001179541.3;Name=NM_001179541.3;gbkey=mRNA;gene=FLO11;product=Flo11p;transcript_id=NM_001179541.3
NC_001141.2	RefSeq	exon	389572	393675	.	-	.	ID=id3650;Parent=rna3001;Dbxref=Genbank:NM_001179541.3;gbkey=mRNA;gene=FLO11;product=Flo11p;transcript_id=NM_001179541.3
NC_001141.2	RefSeq	CDS	389572	393675	.	-	0	ID=cds2825;Parent=rna3001;Dbxref=SGD:S000001458,Genbank:NP_012284.3;Name=NP_012284.3;Note=GPI-anchored cell surface glycoprotein (flocculin)%3B required for pseudohyphal formation%2C invasive growth%2C flocculation%2C and biofilms%3B transcriptionally regulated by the MAPK pathway (via Ste12p and Tec1p) and the cAMP pathway (via Flo8p)%3B required for formation of fibrous interconnections between cells in a colony of a wild S. cerevisiae strain%3B a portion is cleaved and shed from cells%2C and free extracellular Flo11p contributes to the surface properties of cells;gbkey=CDS;gene=FLO11;product=Flo11p;protein_id=NP_012284.3
NC_001141.2	RefSeq	gene	393884	397082	.	-	.	ID=gene3018;Dbxref=GeneID:9164906;Name=ICR1;gbkey=Gene;locus_tag=ICR1
NC_001141.2	RefSeq	ncRNA	393884	397082	.	-	.	ID=rna3002;Parent=gene3018;Dbxref=SGD:S000132612;Note=Long intergenic regulatory ncRNA%3B has a key role in regulating transcription of the nearby protein-coding ORF FLO11%3B initiated far upstream from FLO11 and transcribed across much of the large promoter of FLO11%2C repressing FLO11 transcription in cis;gbkey=ncRNA;ncrna_class=ncRNA;product=ICR1
NC_001141.2	RefSeq	exon	393884	397082	.	-	.	ID=id3651;Parent=rna3002;Dbxref=SGD:S000132612;Note=Long intergenic regulatory ncRNA%3B has a key role in regulating transcription of the nearby protein-coding ORF FLO11%3B initiated far upstream from FLO11 and transcribed across much of the large promoter of FLO11%2C repressing FLO11 transcription in cis;gbkey=ncRNA;ncrna_class=ncRNA;product=ICR1
NC_001141.2	RefSeq	gene	394255	394557	.	-	.	ID=gene3019;Dbxref=GeneID:854837;Name=YIR020C;gbkey=Gene;locus_tag=YIR020C
NC_001141.2	RefSeq	mRNA	394255	394557	.	-	.	ID=rna3003;Parent=gene3019;Dbxref=Genbank:NM_001270752.1;Name=NM_001270752.1;gbkey=mRNA;product=hypothetical protein;transcript_id=NM_001270752.1
NC_001141.2	RefSeq	exon	394255	394557	.	-	.	ID=id3652;Parent=rna3003;Dbxref=Genbank:NM_001270752.1;gbkey=mRNA;product=hypothetical protein;transcript_id=NM_001270752.1
NC_001141.2	RefSeq	CDS	394255	394557	.	-	0	ID=cds2826;Parent=rna3003;Dbxref=SGD:S000001459,Genbank:NP_001257681.1;Name=NP_001257681.1;Note=hypothetical protein%3B mRNA identified as translated by ribosome profiling data;gbkey=CDS;product=hypothetical protein;protein_id=NP_001257681.1
NC_001141.2	RefSeq	gene	395999	396939	.	+	.	ID=gene3020;Dbxref=GeneID:9164905;Name=PWR1;gbkey=Gene;locus_tag=PWR1
NC_001141.2	RefSeq	ncRNA	395999	396939	.	+	.	ID=rna3004;Parent=gene3020;Dbxref=SGD:S000132614;Note=Intergenic regulatory ncRNA%3B one of two long ncRNAs that play key roles in regulating transcription of the nearby protein-coding ORF FLO11%3B PWR1 promotes FLO11 transcription by interfering with ncRNA ICR1%2C which is transcribed across the FLO11 promoter;gbkey=ncRNA;ncrna_class=ncRNA;product=PWR1
NC_001141.2	RefSeq	exon	395999	396939	.	+	.	ID=id3653;Parent=rna3004;Dbxref=SGD:S000132614;Note=Intergenic regulatory ncRNA%3B one of two long ncRNAs that play key roles in regulating transcription of the nearby protein-coding ORF FLO11%3B PWR1 promotes FLO11 transcription by interfering with ncRNA ICR1%2C which is transcribed across the FLO11 promoter;gbkey=ncRNA;ncrna_class=ncRNA;product=PWR1
NC_001141.2	RefSeq	gene	397294	398385	.	+	.	ID=gene3021;Dbxref=GeneID:854839;Name=MRS1;gbkey=Gene;gene=MRS1;gene_synonym=PET157;locus_tag=YIR021W
NC_001141.2	RefSeq	mRNA	397294	398385	.	+	.	ID=rna3005;Parent=gene3021;Dbxref=Genbank:NM_001179543.3;Name=NM_001179543.3;gbkey=mRNA;gene=MRS1;product=Mrs1p;transcript_id=NM_001179543.3
NC_001141.2	RefSeq	exon	397294	398385	.	+	.	ID=id3654;Parent=rna3005;Dbxref=Genbank:NM_001179543.3;gbkey=mRNA;gene=MRS1;product=Mrs1p;transcript_id=NM_001179543.3
NC_001141.2	RefSeq	CDS	397294	398385	.	+	0	ID=cds2827;Parent=rna3005;Dbxref=SGD:S000001460,Genbank:NP_012287.3;Name=NP_012287.3;Note=Splicing protein%3B required for splicing of two mitochondrial group I introns (BI3 in COB and AI5beta in COX1)%3B forms a splicing complex%2C containing four subunits of Mrs1p and two subunits of the BI3-encoded maturase%2C that binds to the BI3 RNA%3B MRS1 has a paralog%2C CCE1%2C that arose from the whole genome duplication;gbkey=CDS;gene=MRS1;product=Mrs1p;protein_id=NP_012287.3
NC_001141.2	RefSeq	gene	398514	398726	.	+	.	ID=gene3022;Dbxref=GeneID:1466495;Name=YIR021W-A;gbkey=Gene;locus_tag=YIR021W-A
NC_001141.2	RefSeq	mRNA	398514	398726	.	+	.	ID=rna3006;Parent=gene3022;Dbxref=Genbank:NM_001184656.1;Name=NM_001184656.1;gbkey=mRNA;product=hypothetical protein;transcript_id=NM_001184656.1
NC_001141.2	RefSeq	exon	398514	398726	.	+	.	ID=id3655;Parent=rna3006;Dbxref=Genbank:NM_001184656.1;gbkey=mRNA;product=hypothetical protein;transcript_id=NM_001184656.1
NC_001141.2	RefSeq	CDS	398514	398726	.	+	0	ID=cds2828;Parent=rna3006;Dbxref=SGD:S000028838,Genbank:NP_878100.1;Name=NP_878100.1;Note=hypothetical protein%3B identified by expression profiling and mass spectrometry;gbkey=CDS;product=hypothetical protein;protein_id=NP_878100.1
NC_001141.2	RefSeq	gene	398733	399236	.	+	.	ID=gene3023;Dbxref=GeneID:854840;Name=SEC11;gbkey=Gene;gene=SEC11;locus_tag=YIR022W
NC_001141.2	RefSeq	mRNA	398733	399236	.	+	.	ID=rna3007;Parent=gene3023;Dbxref=Genbank:NM_001179544.1;Name=NM_001179544.1;gbkey=mRNA;gene=SEC11;product=Sec11p;transcript_id=NM_001179544.1
NC_001141.2	RefSeq	exon	398733	399236	.	+	.	ID=id3656;Parent=rna3007;Dbxref=Genbank:NM_001179544.1;gbkey=mRNA;gene=SEC11;product=Sec11p;transcript_id=NM_001179544.1
NC_001141.2	RefSeq	CDS	398733	399236	.	+	0	ID=cds2829;Parent=rna3007;Dbxref=SGD:S000001461,Genbank:NP_012288.1;Name=NP_012288.1;Note=18kDa catalytic subunit of the Signal Peptidase Complex (SPC)%3B the Signal Peptidase Complex cleaves the signal sequence of proteins targeted to the endoplasmic reticulum%3B other members are Spc1p%2C Spc2p%2C Spc3p%2C and Sec11p;gbkey=CDS;gene=SEC11;product=Sec11p;protein_id=NP_012288.1
NC_001141.2	RefSeq	gene	399777	402689	.	+	.	ID=gene3024;Dbxref=GeneID:854841;Name=DAL81;gbkey=Gene;gene=DAL81;gene_synonym=UGA35;locus_tag=YIR023W
NC_001141.2	RefSeq	mRNA	399777	402689	.	+	.	ID=rna3008;Parent=gene3024;Dbxref=Genbank:NM_001179545.3;Name=NM_001179545.3;gbkey=mRNA;gene=DAL81;product=Dal81p;transcript_id=NM_001179545.3
NC_001141.2	RefSeq	exon	399777	402689	.	+	.	ID=id3657;Parent=rna3008;Dbxref=Genbank:NM_001179545.3;gbkey=mRNA;gene=DAL81;product=Dal81p;transcript_id=NM_001179545.3
NC_001141.2	RefSeq	CDS	399777	402689	.	+	0	ID=cds2830;Parent=rna3008;Dbxref=SGD:S000001462,Genbank:NP_012289.3;Name=NP_012289.3;Note=Positive regulator of genes in multiple nitrogen degradation pathways%3B contains DNA binding domain but does not appear to bind the dodecanucleotide sequence present in the promoter region of many genes involved in allantoin catabolism;gbkey=CDS;gene=DAL81;product=Dal81p;protein_id=NP_012289.3
NC_001141.2	RefSeq	gene	402841	403491	.	-	.	ID=gene3025;Dbxref=GeneID:854842;Name=INA22;gbkey=Gene;gene=INA22;locus_tag=YIR024C
NC_001141.2	RefSeq	mRNA	402841	403491	.	-	.	ID=rna3009;Parent=gene3025;Dbxref=Genbank:NM_001179546.1;Name=NM_001179546.1;gbkey=mRNA;gene=INA22;product=Ina22p;transcript_id=NM_001179546.1
NC_001141.2	RefSeq	exon	402841	403491	.	-	.	ID=id3658;Parent=rna3009;Dbxref=Genbank:NM_001179546.1;gbkey=mRNA;gene=INA22;product=Ina22p;transcript_id=NM_001179546.1
NC_001141.2	RefSeq	CDS	402841	403491	.	-	0	ID=cds2831;Parent=rna3009;Dbxref=SGD:S000001463,Genbank:NP_012290.1;Name=NP_012290.1;Note=F1F0 ATP synthase peripheral stalk assembly factor%3B subunit of the matrix-exposed inner mitochondrial membrane localized INA complex (Ina22p-Ina17p) involved in assembly of the F1F0 peripheral stalk%3B co-purifies with Aim43p%2C ATP synthase subunits%2C and cytochrome bc1 complex assembly factors%3B interacts with Arh1p%2C a mitochondrial oxidoreductase%3B deletion mutant has a respiratory growth defect;gbkey=CDS;gene=INA22;product=Ina22p;protein_id=NP_012290.1
NC_001141.2	RefSeq	gene	403659	404765	.	+	.	ID=gene3026;Dbxref=GeneID:854843;Name=MND2;gbkey=Gene;gene=MND2;locus_tag=YIR025W
NC_001141.2	RefSeq	mRNA	403659	404765	.	+	.	ID=rna3010;Parent=gene3026;Dbxref=Genbank:NM_001179547.1;Name=NM_001179547.1;gbkey=mRNA;gene=MND2;product=Mnd2p;transcript_id=NM_001179547.1
NC_001141.2	RefSeq	exon	403659	404765	.	+	.	ID=id3659;Parent=rna3010;Dbxref=Genbank:NM_001179547.1;gbkey=mRNA;gene=MND2;product=Mnd2p;transcript_id=NM_001179547.1
NC_001141.2	RefSeq	CDS	403659	404765	.	+	0	ID=cds2832;Parent=rna3010;Dbxref=SGD:S000001464,Genbank:NP_012291.1;Name=NP_012291.1;Note=Subunit of the Anaphase-Promoting Complex/Cyclosome (APC/C)%3B necessary for maintaining sister chromatid cohesion in prophase I of meiosis by inhibiting premature ubiquitination and subsequent degradation of substrates by the APC(Ama1) ubiquitin ligase;gbkey=CDS;gene=MND2;product=Mnd2p;protein_id=NP_012291.1
NC_001141.2	RefSeq	gene	404873	405967	.	-	.	ID=gene3027;Dbxref=GeneID:854844;Name=YVH1;gbkey=Gene;gene=YVH1;locus_tag=YIR026C
NC_001141.2	RefSeq	mRNA	404873	405967	.	-	.	ID=rna3011;Parent=gene3027;Dbxref=Genbank:NM_001179548.3;Name=NM_001179548.3;gbkey=mRNA;gene=YVH1;product=tyrosine protein phosphatase YVH1;transcript_id=NM_001179548.3
NC_001141.2	RefSeq	exon	404873	405967	.	-	.	ID=id3660;Parent=rna3011;Dbxref=Genbank:NM_001179548.3;gbkey=mRNA;gene=YVH1;product=tyrosine protein phosphatase YVH1;transcript_id=NM_001179548.3
NC_001141.2	RefSeq	CDS	404873	405967	.	-	0	ID=cds2833;Parent=rna3011;Dbxref=SGD:S000001465,Genbank:NP_012292.3;Name=NP_012292.3;Note=Protein phosphatase%3B involved in vegetative growth at low temperatures%2C sporulation%2C and glycogen accumulation%3B mutants are defective in 60S ribosome assembly%3B member of the dual-specificity family of protein phosphatases;gbkey=CDS;gene=YVH1;product=tyrosine protein phosphatase YVH1;protein_id=NP_012292.3
NC_001141.2	RefSeq	gene	406260	407642	.	-	.	ID=gene3028;Dbxref=GeneID:854845;Name=DAL1;gbkey=Gene;gene=DAL1;locus_tag=YIR027C
NC_001141.2	RefSeq	mRNA	406260	407642	.	-	.	ID=rna3012;Parent=gene3028;Dbxref=Genbank:NM_001179549.3;Name=NM_001179549.3;gbkey=mRNA;gene=DAL1;product=allantoinase;transcript_id=NM_001179549.3
NC_001141.2	RefSeq	exon	406260	407642	.	-	.	ID=id3661;Parent=rna3012;Dbxref=Genbank:NM_001179549.3;gbkey=mRNA;gene=DAL1;product=allantoinase;transcript_id=NM_001179549.3
NC_001141.2	RefSeq	CDS	406260	407642	.	-	0	ID=cds2834;Parent=rna3012;Dbxref=SGD:S000001466,Genbank:NP_012293.3;Name=NP_012293.3;Note=Allantoinase%3B converts allantoin to allantoate in the first step of allantoin degradation%3B expression sensitive to nitrogen catabolite repression;gbkey=CDS;gene=DAL1;product=allantoinase;protein_id=NP_012293.3
NC_001141.2	RefSeq	gene	408468	410375	.	+	.	ID=gene3029;Dbxref=GeneID:854846;Name=DAL4;gbkey=Gene;gene=DAL4;locus_tag=YIR028W
NC_001141.2	RefSeq	mRNA	408468	410375	.	+	.	ID=rna3013;Parent=gene3029;Dbxref=Genbank:NM_001179550.3;Name=NM_001179550.3;gbkey=mRNA;gene=DAL4;product=Dal4p;transcript_id=NM_001179550.3
NC_001141.2	RefSeq	exon	408468	410375	.	+	.	ID=id3662;Parent=rna3013;Dbxref=Genbank:NM_001179550.3;gbkey=mRNA;gene=DAL4;product=Dal4p;transcript_id=NM_001179550.3
NC_001141.2	RefSeq	CDS	408468	410375	.	+	0	ID=cds2835;Parent=rna3013;Dbxref=SGD:S000001467,Genbank:NP_012294.3;Name=NP_012294.3;Note=Allantoin permease%3B expression sensitive to nitrogen catabolite repression and induced by allophanate%2C an intermediate in allantoin degradation;gbkey=CDS;gene=DAL4;product=Dal4p;protein_id=NP_012294.3
NC_001141.2	RefSeq	gene	410807	411838	.	+	.	ID=gene3030;Dbxref=GeneID:854847;Name=DAL2;gbkey=Gene;gene=DAL2;gene_synonym=ALC1;locus_tag=YIR029W
NC_001141.2	RefSeq	mRNA	410807	411838	.	+	.	ID=rna3014;Parent=gene3030;Dbxref=Genbank:NM_001179551.1;Name=NM_001179551.1;gbkey=mRNA;gene=DAL2;product=allantoicase;transcript_id=NM_001179551.1
NC_001141.2	RefSeq	exon	410807	411838	.	+	.	ID=id3663;Parent=rna3014;Dbxref=Genbank:NM_001179551.1;gbkey=mRNA;gene=DAL2;product=allantoicase;transcript_id=NM_001179551.1
NC_001141.2	RefSeq	CDS	410807	411838	.	+	0	ID=cds2836;Parent=rna3014;Dbxref=SGD:S000001468,Genbank:NP_012295.1;Name=NP_012295.1;Note=Allantoicase%3B converts allantoate to urea and ureidoglycolate in the second step of allantoin degradation%3B expression sensitive to nitrogen catabolite repression and induced by allophanate%2C an intermediate in allantoin degradation;gbkey=CDS;gene=DAL2;product=allantoicase;protein_id=NP_012295.1
NC_001141.2	RefSeq	region	411935	412011	.	+	.	ID=id3664;Dbxref=SGD:S000118400;Note=ARS922~Autonomously Replicating Sequence;gbkey=rep_origin
NC_001141.2	RefSeq	gene	412036	412770	.	-	.	ID=gene3031;Dbxref=GeneID:854848;Name=DCG1;gbkey=Gene;gene=DCG1;locus_tag=YIR030C
NC_001141.2	RefSeq	mRNA	412036	412770	.	-	.	ID=rna3015;Parent=gene3031;Dbxref=Genbank:NM_001179552.1;Name=NM_001179552.1;gbkey=mRNA;gene=DCG1;product=Dcg1p;transcript_id=NM_001179552.1
NC_001141.2	RefSeq	exon	412036	412770	.	-	.	ID=id3665;Parent=rna3015;Dbxref=Genbank:NM_001179552.1;gbkey=mRNA;gene=DCG1;product=Dcg1p;transcript_id=NM_001179552.1
NC_001141.2	RefSeq	CDS	412036	412770	.	-	0	ID=cds2837;Parent=rna3015;Dbxref=SGD:S000001469,Genbank:NP_012296.1;Name=NP_012296.1;Note=hypothetical protein%3B expression is sensitive to nitrogen catabolite repression and regulated by Dal80p%3B contains transmembrane domain;gbkey=CDS;gene=DCG1;product=Dcg1p;protein_id=NP_012296.1
NC_001141.2	RefSeq	gene	413015	414679	.	-	.	ID=gene3032;Dbxref=GeneID:854849;Name=DAL7;gbkey=Gene;gene=DAL7;gene_synonym=MLS2,MSL2;locus_tag=YIR031C
NC_001141.2	RefSeq	mRNA	413015	414679	.	-	.	ID=rna3016;Parent=gene3032;Dbxref=Genbank:NM_001179553.3;Name=NM_001179553.3;gbkey=mRNA;gene=DAL7;product=malate synthase DAL7;transcript_id=NM_001179553.3
NC_001141.2	RefSeq	exon	413015	414679	.	-	.	ID=id3666;Parent=rna3016;Dbxref=Genbank:NM_001179553.3;gbkey=mRNA;gene=DAL7;product=malate synthase DAL7;transcript_id=NM_001179553.3
NC_001141.2	RefSeq	CDS	413015	414679	.	-	0	ID=cds2838;Parent=rna3016;Dbxref=SGD:S000001470,Genbank:NP_012297.3;Name=NP_012297.3;Note=Malate synthase%3B can accept butyryl-CoA as acyl-CoA donor in addition to traditional substrate acetyl-CoA%3B recycles glyoxylate generated during allantoin degradation%3B expression sensitive to nitrogen catabolite repression and induced by allophanate%2C an intermediate in allantoin degradation;gbkey=CDS;gene=DAL7;product=malate synthase DAL7;protein_id=NP_012297.3
NC_001141.2	RefSeq	gene	415030	415617	.	-	.	ID=gene3033;Dbxref=GeneID:854850;Name=DAL3;gbkey=Gene;gene=DAL3;locus_tag=YIR032C
NC_001141.2	RefSeq	mRNA	415030	415617	.	-	.	ID=rna3017;Parent=gene3033;Dbxref=Genbank:NM_001179554.1;Name=NM_001179554.1;gbkey=mRNA;gene=DAL3;product=ureidoglycolate hydrolase;transcript_id=NM_001179554.1
NC_001141.2	RefSeq	exon	415030	415617	.	-	.	ID=id3667;Parent=rna3017;Dbxref=Genbank:NM_001179554.1;gbkey=mRNA;gene=DAL3;product=ureidoglycolate hydrolase;transcript_id=NM_001179554.1
NC_001141.2	RefSeq	CDS	415030	415617	.	-	0	ID=cds2839;Parent=rna3017;Dbxref=SGD:S000001471,Genbank:NP_012298.1;Name=NP_012298.1;Note=Ureidoglycolate lyase%3B converts ureidoglycolate to glyoxylate and urea in the third step of allantoin degradation%3B expression is sensitive to nitrogen catabolite repression%3B this enzyme is sometimes referred to 'ureidoglycolate hydrolase' but should not be confused with the Arabidopsis thaliana ureidoglycolate hydrolase enzyme which converts ureidoglycolate to glyoxylate%2C ammonia and carbon dioxide;gbkey=CDS;gene=DAL3;product=ureidoglycolate hydrolase;protein_id=NP_012298.1
NC_001141.2	RefSeq	gene	416124	419465	.	+	.	ID=gene3034;Dbxref=GeneID:854851;Name=MGA2;gbkey=Gene;gene=MGA2;locus_tag=YIR033W
NC_001141.2	RefSeq	mRNA	416124	419465	.	+	.	ID=rna3018;Parent=gene3034;Dbxref=Genbank:NM_001179555.1;Name=NM_001179555.1;gbkey=mRNA;gene=MGA2;product=Mga2p;transcript_id=NM_001179555.1
NC_001141.2	RefSeq	exon	416124	419465	.	+	.	ID=id3668;Parent=rna3018;Dbxref=Genbank:NM_001179555.1;gbkey=mRNA;gene=MGA2;product=Mga2p;transcript_id=NM_001179555.1
NC_001141.2	RefSeq	CDS	416124	419465	.	+	0	ID=cds2840;Parent=rna3018;Dbxref=SGD:S000001472,Genbank:NP_012299.1;Name=NP_012299.1;Note=ER membrane protein involved in regulation of OLE1 transcription%3B inactive ER form dimerizes and one subunit is then activated by ubiquitin/proteasome-dependent processing followed by nuclear targeting%3B MGA2 has a paralog%2C SPT23%2C that arose from the whole genome duplication;gbkey=CDS;gene=MGA2;product=Mga2p;protein_id=NP_012299.1
NC_001141.2	RefSeq	gene	419615	420736	.	-	.	ID=gene3035;Dbxref=GeneID:854852;Name=LYS1;gbkey=Gene;gene=LYS1;locus_tag=YIR034C
NC_001141.2	RefSeq	mRNA	419615	420736	.	-	.	ID=rna3019;Parent=gene3035;Dbxref=Genbank:NM_001179556.3;Name=NM_001179556.3;gbkey=mRNA;gene=LYS1;product=saccharopine dehydrogenase (NAD+%2C L-lysine-forming);transcript_id=NM_001179556.3
NC_001141.2	RefSeq	exon	419615	420736	.	-	.	ID=id3669;Parent=rna3019;Dbxref=Genbank:NM_001179556.3;gbkey=mRNA;gene=LYS1;product=saccharopine dehydrogenase (NAD+%2C L-lysine-forming);transcript_id=NM_001179556.3
NC_001141.2	RefSeq	CDS	419615	420736	.	-	0	ID=cds2841;Parent=rna3019;Dbxref=SGD:S000001473,Genbank:NP_012300.3;Name=NP_012300.3;Note=Saccharopine dehydrogenase (NAD+%2C L-lysine-forming)%3B catalyzes the conversion of saccharopine to L-lysine%2C which is the final step in the lysine biosynthesis pathway%3B also has mRNA binding activity;gbkey=CDS;gene=LYS1;product=saccharopine dehydrogenase (NAD+%2C L-lysine-forming);protein_id=NP_012300.3
NC_001141.2	RefSeq	gene	421026	421790	.	-	.	ID=gene3036;Dbxref=GeneID:854853;Name=YIR035C;gbkey=Gene;locus_tag=YIR035C
NC_001141.2	RefSeq	mRNA	421026	421790	.	-	.	ID=rna3020;Parent=gene3036;Dbxref=Genbank:NM_001179557.3;Name=NM_001179557.3;gbkey=mRNA;product=sepiapterin reductase family protein;transcript_id=NM_001179557.3
NC_001141.2	RefSeq	exon	421026	421790	.	-	.	ID=id3670;Parent=rna3020;Dbxref=Genbank:NM_001179557.3;gbkey=mRNA;product=sepiapterin reductase family protein;transcript_id=NM_001179557.3
NC_001141.2	RefSeq	CDS	421026	421790	.	-	0	ID=cds2842;Parent=rna3020;Dbxref=SGD:S000001474,Genbank:NP_012301.3;Name=NP_012301.3;Note=Putative cytoplasmic short-chain dehydrogenase/reductase;gbkey=CDS;product=sepiapterin reductase family protein;protein_id=NP_012301.3
NC_001141.2	RefSeq	gene	422074	422865	.	-	.	ID=gene3037;Dbxref=GeneID:854854;Name=IRC24;gbkey=Gene;gene=IRC24;locus_tag=YIR036C
NC_001141.2	RefSeq	mRNA	422074	422865	.	-	.	ID=rna3021;Parent=gene3037;Dbxref=Genbank:NM_001179558.3;Name=NM_001179558.3;gbkey=mRNA;gene=IRC24;product=sepiapterin reductase family protein IRC24;transcript_id=NM_001179558.3
NC_001141.2	RefSeq	exon	422074	422865	.	-	.	ID=id3671;Parent=rna3021;Dbxref=Genbank:NM_001179558.3;gbkey=mRNA;gene=IRC24;product=sepiapterin reductase family protein IRC24;transcript_id=NM_001179558.3
NC_001141.2	RefSeq	CDS	422074	422865	.	-	0	ID=cds2843;Parent=rna3021;Dbxref=SGD:S000001475,Genbank:NP_012302.3;Name=NP_012302.3;Note=Putative benzil reductase%3B(GFP)-fusion protein localizes to the cytoplasm and is induced by the DNA-damaging agent MMS%3B sequence similarity with short-chain dehydrogenase/reductases%3B null mutant has increased spontaneous Rad52p foci;gbkey=CDS;gene=IRC24;product=sepiapterin reductase family protein IRC24;protein_id=NP_012302.3
NC_001141.2	RefSeq	gene	423128	423619	.	+	.	ID=gene3038;Dbxref=GeneID:854855;Name=HYR1;gbkey=Gene;gene=HYR1;gene_synonym=GPX3,ORP1;locus_tag=YIR037W
NC_001141.2	RefSeq	mRNA	423128	423619	.	+	.	ID=rna3022;Parent=gene3038;Dbxref=Genbank:NM_001179559.1;Name=NM_001179559.1;gbkey=mRNA;gene=HYR1;product=peroxiredoxin HYR1;transcript_id=NM_001179559.1
NC_001141.2	RefSeq	exon	423128	423619	.	+	.	ID=id3672;Parent=rna3022;Dbxref=Genbank:NM_001179559.1;gbkey=mRNA;gene=HYR1;product=peroxiredoxin HYR1;transcript_id=NM_001179559.1
NC_001141.2	RefSeq	CDS	423128	423619	.	+	0	ID=cds2844;Parent=rna3022;Dbxref=SGD:S000001476,Genbank:NP_012303.1;Name=NP_012303.1;Note=Thiol peroxidase%3B functions as a hydroperoxide receptor to sense intracellular hydroperoxide levels and transduce a redox signal to the Yap1p transcription factor%3B HYR1 has a paralog%2C GPX1%2C that arose from the whole genome duplication;gbkey=CDS;gene=HYR1;product=peroxiredoxin HYR1;protein_id=NP_012303.1
NC_001141.2	RefSeq	gene	423809	424513	.	-	.	ID=gene3039;Dbxref=GeneID:854856;Name=GTT1;gbkey=Gene;gene=GTT1;locus_tag=YIR038C
NC_001141.2	RefSeq	mRNA	423809	424513	.	-	.	ID=rna3023;Parent=gene3039;Dbxref=Genbank:NM_001179560.1;Name=NM_001179560.1;gbkey=mRNA;gene=GTT1;product=bifunctional glutathione transferase/peroxidase;transcript_id=NM_001179560.1
NC_001141.2	RefSeq	exon	423809	424513	.	-	.	ID=id3673;Parent=rna3023;Dbxref=Genbank:NM_001179560.1;gbkey=mRNA;gene=GTT1;product=bifunctional glutathione transferase/peroxidase;transcript_id=NM_001179560.1
NC_001141.2	RefSeq	CDS	423809	424513	.	-	0	ID=cds2845;Parent=rna3023;Dbxref=SGD:S000001477,Genbank:NP_012304.1;Name=NP_012304.1;Note=ER associated glutathione S-transferase capable of homodimerization%3B expression induced during the diauxic shift and throughout stationary phase%3B functional overlap with Gtt2p%2C Grx1p%2C and Grx2p;gbkey=CDS;gene=GTT1;product=bifunctional glutathione transferase/peroxidase;protein_id=NP_012304.1
NC_001141.2	RefSeq	long_terminal_repeat	426201	426425	.	-	.	ID=id3674;Dbxref=SGD:S000007021;Note=Ty1 LTR;gbkey=LTR
NC_001141.2	RefSeq	gene	430498	432111	.	-	.	ID=gene3040;Dbxref=GeneID:854857;Name=YPS6;gbkey=Gene;gene=YPS6;locus_tag=YIR039C
NC_001141.2	RefSeq	mRNA	430498	432111	.	-	.	ID=rna3024;Parent=gene3040;Dbxref=Genbank:NM_001179561.3;Name=NM_001179561.3;gbkey=mRNA;gene=YPS6;product=Yps6p;transcript_id=NM_001179561.3
NC_001141.2	RefSeq	exon	430498	432111	.	-	.	ID=id3675;Parent=rna3024;Dbxref=Genbank:NM_001179561.3;gbkey=mRNA;gene=YPS6;product=Yps6p;transcript_id=NM_001179561.3
NC_001141.2	RefSeq	CDS	430498	432111	.	-	0	ID=cds2846;Parent=rna3024;Dbxref=SGD:S000001478,Genbank:NP_012305.3;Name=NP_012305.3;Note=Putative GPI-anchored aspartic protease%3B member of the yapsin family of proteases involved in cell wall growth and maintenance;gbkey=CDS;gene=YPS6;product=Yps6p;protein_id=NP_012305.3
NC_001141.2	RefSeq	gene	433929	434303	.	+	.	ID=gene3041;Dbxref=GeneID:854859;Name=PAU15;gbkey=Gene;gene=PAU15;locus_tag=YIR041W
NC_001141.2	RefSeq	mRNA	433929	434303	.	+	.	ID=rna3025;Parent=gene3041;Dbxref=Genbank:NM_001179563.1;Name=NM_001179563.1;gbkey=mRNA;gene=PAU15;product=seripauperin PAU15;transcript_id=NM_001179563.1
NC_001141.2	RefSeq	exon	433929	434303	.	+	.	ID=id3676;Parent=rna3025;Dbxref=Genbank:NM_001179563.1;gbkey=mRNA;gene=PAU15;product=seripauperin PAU15;transcript_id=NM_001179563.1
NC_001141.2	RefSeq	CDS	433929	434303	.	+	0	ID=cds2847;Parent=rna3025;Dbxref=SGD:S000001480,Genbank:NP_012307.1;Name=NP_012307.1;Note=hypothetical protein%3B member of the seripauperin multigene family encoded mainly in subtelomeric regions;gbkey=CDS;gene=PAU15;product=seripauperin PAU15;protein_id=NP_012307.1
NC_001141.2	RefSeq	gene	435273	435983	.	-	.	ID=gene3042;Dbxref=GeneID:854860;Name=YIR042C;gbkey=Gene;locus_tag=YIR042C
NC_001141.2	RefSeq	mRNA	435273	435983	.	-	.	ID=rna3026;Parent=gene3042;Dbxref=Genbank:NM_001179564.1;Name=NM_001179564.1;gbkey=mRNA;product=hypothetical protein;transcript_id=NM_001179564.1
NC_001141.2	RefSeq	exon	435273	435983	.	-	.	ID=id3677;Parent=rna3026;Dbxref=Genbank:NM_001179564.1;gbkey=mRNA;product=hypothetical protein;transcript_id=NM_001179564.1
NC_001141.2	RefSeq	CDS	435273	435983	.	-	0	ID=cds2848;Parent=rna3026;Dbxref=SGD:S000001481,Genbank:NP_012308.1;Name=NP_012308.1;Note=hypothetical protein%3B YIR042C is a non-essential gene;gbkey=CDS;product=hypothetical protein;protein_id=NP_012308.1
NC_001141.2	RefSeq	gene	437043	438179	.	-	.	ID=gene3043;Dbxref=GeneID:854861;Name=YIR044C;gbkey=Gene;gene=YIR044C;gene_synonym=YIR044C;locus_tag=YIR043C;pseudo=true
NC_001141.2	RefSeq	CDS	437043	438179	.	-	0	ID=cds2849;Parent=gene3043;Dbxref=SGD:S000001482;Note=Blocked reading frame%3B may encode a non-functional member of the conserved%2C often subtelomerically-encoded Cos protein family;gbkey=CDS;gene=YIR044C
NC_001141.2	RefSeq	region	439068	439888	.	+	.	ID=id3678;Dbxref=SGD:S000028970;Note=TEL09R%3B Telomeric region on the right arm of Chromosome IX%3B composed of an X element core sequence%2C X element combinatorial repeats%2C and a short terminal stretch of telomeric repeats;gbkey=telomere
##sequence-region NC_001142.9 1 745751
##species http://www.ncbi.nlm.nih.gov/Taxonomy/Browser/wwwtax.cgi?id=559292
NC_001142.9	RefSeq	region	1	745751	.	+	.	ID=id3679;Dbxref=taxon:559292;Name=X;chromosome=X;gbkey=Src;genome=chromosome;mol_type=genomic DNA;strain=S288c
NC_001142.9	RefSeq	region	1	7767	.	-	.	ID=id3680;Dbxref=SGD:S000028901;Note=TEL10L%3B Telomeric region on the left arm of Chromosome X%3B composed of an X element core sequence%2C X element combinatorial repeats%2C a long Y' element%2C and a short terminal stretch of telomeric repeats;gbkey=telomere
NC_001142.9	RefSeq	region	65	577	.	+	.	ID=id3681;Dbxref=SGD:S000028438;Note=ARS1001~Autonomously Replicating Sequence;gbkey=rep_origin
NC_001142.9	RefSeq	gene	466	6130	.	-	.	ID=gene3044;Dbxref=GeneID:853231;Name=YJL225C;gbkey=Gene;locus_tag=YJL225C
NC_001142.9	RefSeq	mRNA	466	6130	.	-	.	ID=rna3027;Parent=gene3044;Dbxref=Genbank:NM_001181657.1;Name=NM_001181657.1;gbkey=mRNA;product=Y' element ATP-dependent helicase;transcript_id=NM_001181657.1
NC_001142.9	RefSeq	exon	4970	6130	.	-	.	ID=id3682;Parent=rna3027;Dbxref=Genbank:NM_001181657.1;gbkey=mRNA;product=Y' element ATP-dependent helicase;transcript_id=NM_001181657.1
NC_001142.9	RefSeq	exon	466	4581	.	-	.	ID=id3683;Parent=rna3027;Dbxref=Genbank:NM_001181657.1;gbkey=mRNA;product=Y' element ATP-dependent helicase;transcript_id=NM_001181657.1
NC_001142.9	RefSeq	CDS	4970	6130	.	-	0	ID=cds2850;Parent=rna3027;Dbxref=SGD:S000003760,Genbank:NP_012311.1;Name=NP_012311.1;Note=Putative Y' element ATP-dependent helicase;gbkey=CDS;product=Y' element ATP-dependent helicase;protein_id=NP_012311.1
NC_001142.9	RefSeq	CDS	466	4581	.	-	0	ID=cds2850;Parent=rna3027;Dbxref=SGD:S000003760,Genbank:NP_012311.1;Name=NP_012311.1;Note=Putative Y' element ATP-dependent helicase;gbkey=CDS;product=Y' element ATP-dependent helicase;protein_id=NP_012311.1
NC_001142.9	RefSeq	region	7445	7943	.	+	.	ID=id3684;Dbxref=SGD:S000028439;Note=ARS1002~Autonomously Replicating Sequence;gbkey=rep_origin
NC_001142.9	RefSeq	gene	8776	9138	.	-	.	ID=gene3045;Dbxref=GeneID:853232;Name=PAU1;gbkey=Gene;gene=PAU1;locus_tag=YJL223C
NC_001142.9	RefSeq	mRNA	8776	9138	.	-	.	ID=rna3028;Parent=gene3045;Dbxref=Genbank:NM_001181656.1;Name=NM_001181656.1;gbkey=mRNA;gene=PAU1;product=seripauperin PAU1;transcript_id=NM_001181656.1
NC_001142.9	RefSeq	exon	8776	9138	.	-	.	ID=id3685;Parent=rna3028;Dbxref=Genbank:NM_001181656.1;gbkey=mRNA;gene=PAU1;product=seripauperin PAU1;transcript_id=NM_001181656.1
NC_001142.9	RefSeq	CDS	8776	9138	.	-	0	ID=cds2851;Parent=rna3028;Dbxref=SGD:S000003759,Genbank:NP_012312.1;Name=NP_012312.1;Note=Member of the seripauperin multigene family%3B encoded mainly in subtelomeric regions%3B active during alcoholic fermentation%3B regulated by anaerobiosis%2C negatively regulated by oxygen%3B repressed by heme%3B identical to Pau14p;gbkey=CDS;gene=PAU1;product=seripauperin PAU1;protein_id=NP_012312.1
NC_001142.9	RefSeq	gene	11475	16124	.	+	.	ID=gene3046;Dbxref=GeneID:853233;Name=VTH2;gbkey=Gene;gene=VTH2;locus_tag=YJL222W
NC_001142.9	RefSeq	mRNA	11475	16124	.	+	.	ID=rna3029;Parent=gene3046;Dbxref=Genbank:NM_001181655.1;Name=NM_001181655.1;gbkey=mRNA;gene=VTH2;product=Vth2p;transcript_id=NM_001181655.1
NC_001142.9	RefSeq	exon	11475	16124	.	+	.	ID=id3686;Parent=rna3029;Dbxref=Genbank:NM_001181655.1;gbkey=mRNA;gene=VTH2;product=Vth2p;transcript_id=NM_001181655.1
NC_001142.9	RefSeq	CDS	11475	16124	.	+	0	ID=cds2852;Parent=rna3029;Dbxref=SGD:S000003758,Genbank:NP_012313.1;Name=NP_012313.1;Note=Putative membrane glycoprotein%3B has strong similarity to Vth1p and Pep1p/Vps10p%3B may be involved in vacuolar protein sorting;gbkey=CDS;gene=VTH2;product=Vth2p;protein_id=NP_012313.1
NC_001142.9	RefSeq	region	16124	16762	.	+	.	ID=id3687;Dbxref=SGD:S000028440;Note=ARS1003~Autonomously Replicating Sequence;gbkey=rep_origin;gene=VTH2
NC_001142.9	RefSeq	gene	16767	18536	.	-	.	ID=gene3047;Dbxref=GeneID:853235;Name=IMA4;gbkey=Gene;gene=IMA4;gene_synonym=FSP2;locus_tag=YJL221C
NC_001142.9	RefSeq	mRNA	16767	18536	.	-	.	ID=rna3030;Parent=gene3047;Dbxref=Genbank:NM_001181654.1;Name=NM_001181654.1;gbkey=mRNA;gene=IMA4;product=oligo-1%2C6-glucosidase IMA4;transcript_id=NM_001181654.1
NC_001142.9	RefSeq	exon	16767	18536	.	-	.	ID=id3688;Parent=rna3030;Dbxref=Genbank:NM_001181654.1;gbkey=mRNA;gene=IMA4;product=oligo-1%2C6-glucosidase IMA4;transcript_id=NM_001181654.1
NC_001142.9	RefSeq	CDS	16767	18536	.	-	0	ID=cds2853;Parent=rna3030;Dbxref=SGD:S000003757,Genbank:NP_012314.1;Name=NP_012314.1;Note=Alpha-glucosidase%3B weak%2C but broad substrate specificity for alpha-1%2C4- and alpha-1%2C6-glucosides%3B member of IMA isomaltase family%3B not required for isomaltose utilization%2C but Ima4p overexpression allows the ima1 null mutant to grow on isomaltose%3B identical to IMA3;gbkey=CDS;gene=IMA4;product=oligo-1%2C6-glucosidase IMA4;protein_id=NP_012314.1
NC_001142.9	RefSeq	gene	19497	21200	.	+	.	ID=gene3048;Dbxref=GeneID:853236;Name=HXT9;gbkey=Gene;gene=HXT9;locus_tag=YJL219W
NC_001142.9	RefSeq	mRNA	19497	21200	.	+	.	ID=rna3031;Parent=gene3048;Dbxref=Genbank:NM_001181652.1;Name=NM_001181652.1;gbkey=mRNA;gene=HXT9;product=hexose transporter HXT9;transcript_id=NM_001181652.1
NC_001142.9	RefSeq	exon	19497	21200	.	+	.	ID=id3689;Parent=rna3031;Dbxref=Genbank:NM_001181652.1;gbkey=mRNA;gene=HXT9;product=hexose transporter HXT9;transcript_id=NM_001181652.1
NC_001142.9	RefSeq	CDS	19497	21200	.	+	0	ID=cds2854;Parent=rna3031;Dbxref=SGD:S000003755,Genbank:NP_012316.1;Name=NP_012316.1;Note=Putative hexose transporter that is nearly identical to Hxt11p%3B has similarity to major facilitator superfamily (MFS) transporters%2C expression of HXT9 is regulated by transcription factors Pdr1p and Pdr3p;gbkey=CDS;gene=HXT9;product=hexose transporter HXT9;protein_id=NP_012316.1
NC_001142.9	RefSeq	gene	21973	22563	.	+	.	ID=gene3049;Dbxref=GeneID:853237;Name=YJL218W;gbkey=Gene;locus_tag=YJL218W
NC_001142.9	RefSeq	mRNA	21973	22563	.	+	.	ID=rna3032;Parent=gene3049;Dbxref=Genbank:NM_001181651.1;Name=NM_001181651.1;gbkey=mRNA;product=acetyltransferase;transcript_id=NM_001181651.1
NC_001142.9	RefSeq	exon	21973	22563	.	+	.	ID=id3690;Parent=rna3032;Dbxref=Genbank:NM_001181651.1;gbkey=mRNA;product=acetyltransferase;transcript_id=NM_001181651.1
NC_001142.9	RefSeq	CDS	21973	22563	.	+	0	ID=cds2855;Parent=rna3032;Dbxref=SGD:S000003754,Genbank:NP_012317.1;Name=NP_012317.1;Note=Putative acetyltransferase%3B similar to bacterial galactoside O-acetyltransferases%3B induced by oleate in an OAF1/PIP2-dependent manner%3B promoter contains an oleate response element consensus sequence%3B non-essential gene;gbkey=CDS;product=acetyltransferase;protein_id=NP_012317.1
NC_001142.9	RefSeq	gene	23133	23729	.	+	.	ID=gene3050;Dbxref=GeneID:853238;Name=REE1;gbkey=Gene;gene=REE1;locus_tag=YJL217W
NC_001142.9	RefSeq	mRNA	23133	23729	.	+	.	ID=rna3033;Parent=gene3050;Dbxref=Genbank:NM_001181650.1;Name=NM_001181650.1;gbkey=mRNA;gene=REE1;product=Ree1p;transcript_id=NM_001181650.1
NC_001142.9	RefSeq	exon	23133	23729	.	+	.	ID=id3691;Parent=rna3033;Dbxref=Genbank:NM_001181650.1;gbkey=mRNA;gene=REE1;product=Ree1p;transcript_id=NM_001181650.1
NC_001142.9	RefSeq	CDS	23133	23729	.	+	0	ID=cds2856;Parent=rna3033;Dbxref=SGD:S000003753,Genbank:NP_012318.1;Name=NP_012318.1;Note=Cytoplasmic protein involved in the regulation of enolase (ENO1)%3B mRNA expression is induced by calcium shortage%2C copper deficiency (via Mac1p) and the presence of galactose (via Gal4p)%3B mRNA expression is also regulated by the cell cycle;gbkey=CDS;gene=REE1;product=Ree1p;protein_id=NP_012318.1
NC_001142.9	RefSeq	region	23662	24158	.	+	.	ID=id3692;Dbxref=SGD:S000028441;Note=ARS1004~Autonomously Replicating Sequence;gbkey=rep_origin;gene=REE1
NC_001142.9	RefSeq	gene	24341	26086	.	-	.	ID=gene3051;Dbxref=GeneID:853214;Name=IMA5;gbkey=Gene;gene=IMA5;locus_tag=YJL216C
NC_001142.9	RefSeq	mRNA	24341	26086	.	-	.	ID=rna3034;Parent=gene3051;Dbxref=Genbank:NM_001181649.1;Name=NM_001181649.1;gbkey=mRNA;gene=IMA5;product=oligo-1%2C6-glucosidase IMA5;transcript_id=NM_001181649.1
NC_001142.9	RefSeq	exon	24341	26086	.	-	.	ID=id3693;Parent=rna3034;Dbxref=Genbank:NM_001181649.1;gbkey=mRNA;gene=IMA5;product=oligo-1%2C6-glucosidase IMA5;transcript_id=NM_001181649.1
NC_001142.9	RefSeq	CDS	24341	26086	.	-	0	ID=cds2857;Parent=rna3034;Dbxref=SGD:S000003752,Genbank:NP_012319.1;Name=NP_012319.1;Note=Alpha-glucosidase%3B specificity for isomaltose%2C maltose%2C and palatinose%2C but not alpha-methylglucoside%3B most distant member of the IMA isomaltase family%2C but with similar catalytic properties as Ima1p and Ima2p%3B not required for isomaltose utilization%2C but Ima5p overexpression allows the ima1 null mutant to grow on isomaltose%3B can cleave alpha-1%2C3 linkage of nigerose and turanose and alpha-1%2C5 linkage of leucrose and is very sensitive to temperature in vitro;gbkey=CDS;gene=IMA5;product=oligo-1%2C6-glucosidase IMA5;protein_id=NP_012319.1
NC_001142.9	RefSeq	gene	26887	28596	.	+	.	ID=gene3052;Dbxref=GeneID:853216;Name=HXT8;gbkey=Gene;gene=HXT8;locus_tag=YJL214W
NC_001142.9	RefSeq	mRNA	26887	28596	.	+	.	ID=rna3035;Parent=gene3052;Dbxref=Genbank:NM_001181647.1;Name=NM_001181647.1;gbkey=mRNA;gene=HXT8;product=hexose transporter HXT8;transcript_id=NM_001181647.1
NC_001142.9	RefSeq	exon	26887	28596	.	+	.	ID=id3694;Parent=rna3035;Dbxref=Genbank:NM_001181647.1;gbkey=mRNA;gene=HXT8;product=hexose transporter HXT8;transcript_id=NM_001181647.1
NC_001142.9	RefSeq	CDS	26887	28596	.	+	0	ID=cds2858;Parent=rna3035;Dbxref=SGD:S000003750,Genbank:NP_012321.1;Name=NP_012321.1;Note=hypothetical protein with similarity to hexose transporters%3B expression is induced by low levels of glucose and repressed by high levels of glucose;gbkey=CDS;gene=HXT8;product=hexose transporter HXT8;protein_id=NP_012321.1
NC_001142.9	RefSeq	gene	32163	33158	.	+	.	ID=gene3053;Dbxref=GeneID:853217;Name=YJL213W;gbkey=Gene;locus_tag=YJL213W
NC_001142.9	RefSeq	mRNA	32163	33158	.	+	.	ID=rna3036;Parent=gene3053;Dbxref=Genbank:NM_001181646.1;Name=NM_001181646.1;gbkey=mRNA;product=hypothetical protein;transcript_id=NM_001181646.1
NC_001142.9	RefSeq	exon	32163	33158	.	+	.	ID=id3695;Parent=rna3036;Dbxref=Genbank:NM_001181646.1;gbkey=mRNA;product=hypothetical protein;transcript_id=NM_001181646.1
NC_001142.9	RefSeq	CDS	32163	33158	.	+	0	ID=cds2859;Parent=rna3036;Dbxref=SGD:S000003749,Genbank:NP_012322.1;Name=NP_012322.1;Note=hypothetical protein that may interact with ribosomes%3B periodically expressed during the yeast metabolic cycle%3B phosphorylated in vitro by the mitotic exit network (MEN) kinase complex%2C Dbf2p/Mob1p;gbkey=CDS;product=hypothetical protein;protein_id=NP_012322.1
NC_001142.9	RefSeq	gene	33850	36249	.	-	.	ID=gene3054;Dbxref=GeneID:853218;Name=OPT1;gbkey=Gene;gene=OPT1;gene_synonym=GSH11,HGT1;locus_tag=YJL212C
NC_001142.9	RefSeq	mRNA	33850	36249	.	-	.	ID=rna3037;Parent=gene3054;Dbxref=Genbank:NM_001181645.1;Name=NM_001181645.1;gbkey=mRNA;gene=OPT1;product=oligopeptide transporter OPT1;transcript_id=NM_001181645.1
NC_001142.9	RefSeq	exon	33850	36249	.	-	.	ID=id3696;Parent=rna3037;Dbxref=Genbank:NM_001181645.1;gbkey=mRNA;gene=OPT1;product=oligopeptide transporter OPT1;transcript_id=NM_001181645.1
NC_001142.9	RefSeq	CDS	33850	36249	.	-	0	ID=cds2860;Parent=rna3037;Dbxref=SGD:S000003748,Genbank:NP_012323.1;Name=NP_012323.1;Note=Proton-coupled oligopeptide transporter of the plasma membrane%3B also transports glutathione and phytochelatin%3B member of the OPT family;gbkey=CDS;gene=OPT1;product=oligopeptide transporter OPT1;protein_id=NP_012323.1
NC_001142.9	RefSeq	gene	36919	37734	.	+	.	ID=gene3055;Dbxref=GeneID:853219;Name=PEX2;gbkey=Gene;gene=PEX2;gene_synonym=CRT1,PAS5;locus_tag=YJL210W
NC_001142.9	RefSeq	mRNA	36919	37734	.	+	.	ID=rna3038;Parent=gene3055;Dbxref=Genbank:NM_001181643.1;Name=NM_001181643.1;gbkey=mRNA;gene=PEX2;product=ubiquitin-protein ligase peroxin 2;transcript_id=NM_001181643.1
NC_001142.9	RefSeq	exon	36919	37734	.	+	.	ID=id3697;Parent=rna3038;Dbxref=Genbank:NM_001181643.1;gbkey=mRNA;gene=PEX2;product=ubiquitin-protein ligase peroxin 2;transcript_id=NM_001181643.1
NC_001142.9	RefSeq	CDS	36919	37734	.	+	0	ID=cds2861;Parent=rna3038;Dbxref=SGD:S000003746,Genbank:NP_012325.1;Name=NP_012325.1;Note=RING-finger peroxin and E3 ubiquitin ligase%3B peroxisomal membrane protein with a C-terminal zinc-binding RING domain%2C forms translocation subcomplex with Pex10p and Pex12p which functions in peroxisomal matrix protein import;gbkey=CDS;gene=PEX2;product=ubiquitin-protein ligase peroxin 2;protein_id=NP_012325.1
NC_001142.9	RefSeq	gene	38005	39969	.	+	.	ID=gene3056;Dbxref=GeneID:853221;Name=CBP1;gbkey=Gene;gene=CBP1;locus_tag=YJL209W
NC_001142.9	RefSeq	mRNA	38005	39969	.	+	.	ID=rna3039;Parent=gene3056;Dbxref=Genbank:NM_001181642.1;Name=NM_001181642.1;gbkey=mRNA;gene=CBP1;product=Cbp1p;transcript_id=NM_001181642.1
NC_001142.9	RefSeq	exon	38005	39969	.	+	.	ID=id3698;Parent=rna3039;Dbxref=Genbank:NM_001181642.1;gbkey=mRNA;gene=CBP1;product=Cbp1p;transcript_id=NM_001181642.1
NC_001142.9	RefSeq	CDS	38005	39969	.	+	0	ID=cds2862;Parent=rna3039;Dbxref=SGD:S000003745,Genbank:NP_012326.1;Name=NP_012326.1;Note=Mitochondrial protein%2C regulator of COB mRNA stability and translation%3B interacts with the 5'-untranslated region of the COB mRNA%3B found in a complex at the inner membrane along with Pet309p%3B localizes to mitochondrial foci upon DNA replication stress;gbkey=CDS;gene=CBP1;product=Cbp1p;protein_id=NP_012326.1
NC_001142.9	RefSeq	gene	40194	41183	.	-	.	ID=gene3057;Dbxref=GeneID:853222;Name=NUC1;gbkey=Gene;gene=NUC1;locus_tag=YJL208C
NC_001142.9	RefSeq	mRNA	40194	41183	.	-	.	ID=rna3040;Parent=gene3057;Dbxref=Genbank:NM_001181641.1;Name=NM_001181641.1;gbkey=mRNA;gene=NUC1;product=Nuc1p;transcript_id=NM_001181641.1
NC_001142.9	RefSeq	exon	40194	41183	.	-	.	ID=id3699;Parent=rna3040;Dbxref=Genbank:NM_001181641.1;gbkey=mRNA;gene=NUC1;product=Nuc1p;transcript_id=NM_001181641.1
NC_001142.9	RefSeq	CDS	40194	41183	.	-	0	ID=cds2863;Parent=rna3040;Dbxref=SGD:S000003744,Genbank:NP_012327.1;Name=NP_012327.1;Note=Major mitochondrial nuclease%3B has RNAse and DNA endo- and exonucleolytic activities%3B roles in mitochondrial recombination%2C apoptosis and maintenance of polyploidy%3B involved in fragmentation of genomic DNA during PND (programmed nuclear destruction)%3B encodes ortholog of mammalian endoG;gbkey=CDS;gene=NUC1;product=Nuc1p;protein_id=NP_012327.1
NC_001142.9	RefSeq	gene	41389	47433	.	-	.	ID=gene3058;Dbxref=GeneID:853223;Name=LAA1;gbkey=Gene;gene=LAA1;locus_tag=YJL207C
NC_001142.9	RefSeq	mRNA	41389	47433	.	-	.	ID=rna3041;Parent=gene3058;Dbxref=Genbank:NM_001181640.1;Name=NM_001181640.1;gbkey=mRNA;gene=LAA1;product=Laa1p;transcript_id=NM_001181640.1
NC_001142.9	RefSeq	exon	41389	47433	.	-	.	ID=id3700;Parent=rna3041;Dbxref=Genbank:NM_001181640.1;gbkey=mRNA;gene=LAA1;product=Laa1p;transcript_id=NM_001181640.1
NC_001142.9	RefSeq	CDS	41389	47433	.	-	0	ID=cds2864;Parent=rna3041;Dbxref=SGD:S000003743,Genbank:NP_012328.1;Name=NP_012328.1;Note=AP-1 accessory protein%3B colocalizes with clathrin to the late-Golgi apparatus%3B involved in TGN-endosome transport%3B physically interacts with AP-1%3B similar to the mammalian p200%3B may interact with ribosomes%3B YJL207C is a non-essential gene;gbkey=CDS;gene=LAA1;product=Laa1p;protein_id=NP_012328.1
NC_001142.9	RefSeq	gene	47659	49935	.	-	.	ID=gene3059;Dbxref=GeneID:853224;Name=YJL206C;gbkey=Gene;locus_tag=YJL206C
NC_001142.9	RefSeq	mRNA	47659	49935	.	-	.	ID=rna3042;Parent=gene3059;Dbxref=Genbank:NM_001181638.1;Name=NM_001181638.1;gbkey=mRNA;product=hypothetical protein;transcript_id=NM_001181638.1
NC_001142.9	RefSeq	exon	47659	49935	.	-	.	ID=id3701;Parent=rna3042;Dbxref=Genbank:NM_001181638.1;gbkey=mRNA;product=hypothetical protein;transcript_id=NM_001181638.1
NC_001142.9	RefSeq	CDS	47659	49935	.	-	0	ID=cds2865;Parent=rna3042;Dbxref=SGD:S000003741,Genbank:NP_012329.1;Name=NP_012329.1;Note=hypothetical protein%3B similar to transcriptional regulators from the Zn[2]-Cys[6] binuclear cluster protein family%3B mRNA is weakly cell cycle regulated%2C peaking in S phase%3B induced rapidly upon MMS treatment;gbkey=CDS;product=hypothetical protein;protein_id=NP_012329.1
NC_001142.9	RefSeq	gene	50139	50443	.	-	.	ID=gene3060;Dbxref=GeneID:853225;Name=NCE101;gbkey=Gene;gene=NCE101;gene_synonym=NCE1,YJL205C-A,YJL206C-A;locus_tag=YJL205C
NC_001142.9	RefSeq	mRNA	50139	50443	.	-	.	ID=rna3043;Parent=gene3060;Dbxref=Genbank:NM_001181639.1;Name=NM_001181639.1;gbkey=mRNA;gene=NCE101;product=Nce101p;transcript_id=NM_001181639.1
NC_001142.9	RefSeq	exon	50412	50443	.	-	.	ID=id3702;Parent=rna3043;Dbxref=Genbank:NM_001181639.1;gbkey=mRNA;gene=NCE101;product=Nce101p;transcript_id=NM_001181639.1
NC_001142.9	RefSeq	exon	50139	50268	.	-	.	ID=id3703;Parent=rna3043;Dbxref=Genbank:NM_001181639.1;gbkey=mRNA;gene=NCE101;product=Nce101p;transcript_id=NM_001181639.1
NC_001142.9	RefSeq	CDS	50412	50443	.	-	0	ID=cds2866;Parent=rna3043;Dbxref=SGD:S000003742,Genbank:NP_012330.1;Name=NP_012330.1;Note=hypothetical protein%3B involved in secretion of proteins that lack classical secretory signal sequences;gbkey=CDS;gene=NCE101;product=Nce101p;protein_id=NP_012330.1
NC_001142.9	RefSeq	CDS	50139	50268	.	-	1	ID=cds2866;Parent=rna3043;Dbxref=SGD:S000003742,Genbank:NP_012330.1;Name=NP_012330.1;Note=hypothetical protein%3B involved in secretion of proteins that lack classical secretory signal sequences;gbkey=CDS;gene=NCE101;product=Nce101p;protein_id=NP_012330.1
NC_001142.9	RefSeq	gene	50629	53151	.	-	.	ID=gene3061;Dbxref=GeneID:853226;Name=RCY1;gbkey=Gene;gene=RCY1;locus_tag=YJL204C
NC_001142.9	RefSeq	mRNA	50629	53151	.	-	.	ID=rna3044;Parent=gene3061;Dbxref=Genbank:NM_001181637.1;Name=NM_001181637.1;gbkey=mRNA;gene=RCY1;product=Rcy1p;transcript_id=NM_001181637.1
NC_001142.9	RefSeq	exon	50629	53151	.	-	.	ID=id3704;Parent=rna3044;Dbxref=Genbank:NM_001181637.1;gbkey=mRNA;gene=RCY1;product=Rcy1p;transcript_id=NM_001181637.1
NC_001142.9	RefSeq	CDS	50629	53151	.	-	0	ID=cds2867;Parent=rna3044;Dbxref=SGD:S000003740,Genbank:NP_012331.1;Name=NP_012331.1;Note=F-box protein involved in recycling endocytosed proteins%3B involved in recycling plasma membrane proteins internalized by endocytosis%3B localized to sites of polarized growth%3B direct interaction with C-terminal cytoplasmic region of Drs2p plays an important role for Drs2p function in endocytic recycling pathway;gbkey=CDS;gene=RCY1;product=Rcy1p;protein_id=NP_012331.1
NC_001142.9	RefSeq	gene	53341	54183	.	+	.	ID=gene3062;Dbxref=GeneID:853227;Name=PRP21;gbkey=Gene;gene=PRP21;gene_synonym=SPP91;locus_tag=YJL203W
NC_001142.9	RefSeq	mRNA	53341	54183	.	+	.	ID=rna3045;Parent=gene3062;Dbxref=Genbank:NM_001181636.1;Name=NM_001181636.1;gbkey=mRNA;gene=PRP21;product=Prp21p;transcript_id=NM_001181636.1
NC_001142.9	RefSeq	exon	53341	54183	.	+	.	ID=id3705;Parent=rna3045;Dbxref=Genbank:NM_001181636.1;gbkey=mRNA;gene=PRP21;product=Prp21p;transcript_id=NM_001181636.1
NC_001142.9	RefSeq	CDS	53341	54183	.	+	0	ID=cds2868;Parent=rna3045;Dbxref=SGD:S000003739,Genbank:NP_012332.1;Name=NP_012332.1;Note=Subunit of the SF3a splicing factor complex%3B required for spliceosome assembly;gbkey=CDS;gene=PRP21;product=Prp21p;protein_id=NP_012332.1
NC_001142.9	RefSeq	gene	54379	56178	.	+	.	ID=gene3063;Dbxref=GeneID:853229;Name=ECM25;gbkey=Gene;gene=ECM25;locus_tag=YJL201W
NC_001142.9	RefSeq	mRNA	54379	56178	.	+	.	ID=rna3046;Parent=gene3063;Dbxref=Genbank:NM_001181634.1;Name=NM_001181634.1;gbkey=mRNA;gene=ECM25;product=Ecm25p;transcript_id=NM_001181634.1
NC_001142.9	RefSeq	exon	54379	56178	.	+	.	ID=id3706;Parent=rna3046;Dbxref=Genbank:NM_001181634.1;gbkey=mRNA;gene=ECM25;product=Ecm25p;transcript_id=NM_001181634.1
NC_001142.9	RefSeq	CDS	54379	56178	.	+	0	ID=cds2869;Parent=rna3046;Dbxref=SGD:S000003737,Genbank:NP_012334.1;Name=NP_012334.1;Note=Non-essential hypothetical protein%3B promoter contains a consensus binding sequence for factor Abf1p;gbkey=CDS;gene=ECM25;product=Ecm25p;protein_id=NP_012334.1
NC_001142.9	RefSeq	gene	56444	58813	.	-	.	ID=gene3064;Dbxref=GeneID:853230;Name=ACO2;gbkey=Gene;gene=ACO2;locus_tag=YJL200C
NC_001142.9	RefSeq	mRNA	56444	58813	.	-	.	ID=rna3047;Parent=gene3064;Dbxref=Genbank:NM_001181633.1;Name=NM_001181633.1;gbkey=mRNA;gene=ACO2;product=aconitate hydratase ACO2;transcript_id=NM_001181633.1
NC_001142.9	RefSeq	exon	56444	58813	.	-	.	ID=id3707;Parent=rna3047;Dbxref=Genbank:NM_001181633.1;gbkey=mRNA;gene=ACO2;product=aconitate hydratase ACO2;transcript_id=NM_001181633.1
NC_001142.9	RefSeq	CDS	56444	58813	.	-	0	ID=cds2870;Parent=rna3047;Dbxref=SGD:S000003736,Genbank:NP_012335.1;Name=NP_012335.1;Note=Putative mitochondrial aconitase isozyme%3B similarity to Aco1p%2C an aconitase required for the TCA cycle%3B expression induced during growth on glucose%2C by amino acid starvation via Gcn4p%2C and repressed on ethanol;gbkey=CDS;gene=ACO2;product=aconitate hydratase ACO2;protein_id=NP_012335.1
NC_001142.9	RefSeq	gene	59100	59172	.	-	.	ID=gene3065;Dbxref=GeneID:853239;Name=tT(AGU)J;gbkey=Gene;locus_tag=tT(AGU)J
NC_001142.9	RefSeq	tRNA	59100	59172	.	-	.	ID=rna3048;Parent=gene3065;Dbxref=SGD:S000006743;Note=Threonine tRNA (tRNA-Thr)%2C predicted by tRNAscan-SE analysis;gbkey=tRNA;product=tRNA-Thr
NC_001142.9	RefSeq	exon	59100	59172	.	-	.	ID=id3708;Parent=rna3048;Dbxref=SGD:S000006743;Note=Threonine tRNA (tRNA-Thr)%2C predicted by tRNAscan-SE analysis;gbkey=tRNA;product=tRNA-Thr
NC_001142.9	RefSeq	long_terminal_repeat	59505	59784	.	+	.	ID=id3709;Dbxref=SGD:S000007027;Note=Ty1 LTR;gbkey=LTR
```
