## Supplemental File 3 for "Copy number variants alter local and global mutational tolerance": growth_rate_summary.Rmd

````
---
title: "R Notebook"
output: html_notebook
---


```{r}
library(tidyverse)
library(patchwork)
data_dir = "/Volumes/GoogleDrive/My Drive/Gresham Lab_Grace/france_satay/Hermes_mutagenesis_paper/data"

fig_dir = "/Volumes/GoogleDrive/My Drive/Gresham Lab_Grace/france_satay/Hermes_mutagenesis_paper/figures"

source("/Volumes/GoogleDrive/My Drive/Gresham Lab_Grace/france_satay/Hermes_mutagenesis_paper/analysis_w_PS_corrections/functions.R")

# strain_cols = c( "eu"='grey75', 
#                  #"eu_2" = '#332288', 
#                  "aneu" ='#DDCC77',
#                  "trip1"= '#117733', 
#                  "trip4"='#88CCEE', 
#                  "quad"='#882255', 
#                  "iso"='#44AA99', 
#                  "trip2"='#999933', 
#                  "trip3"='#CC6677'
#                  
# )
# 
# strain_names = c("1657"='eu', 
#                  #"1657_2" = 'eu_2', 
#                  "1728" ='aneu',
#                  "1734"= 'trip1', 
#                  "1747"='trip2', 
#                  "1751"='trip3',
#                  "1736"='trip4',
#                  "1744"='iso',
#                  "1740"='quad')
# strain_names = tibble(strain_names, "strain"=names(strain_names)) %>% mutate(strain_names=as_factor(strain_names))

strain_cns = read_csv(paste0(data_dir, "/gene_median_relative_depth_DNA_corrected_v3/gene_median_relative_depth_DNA-Table 1.csv")) %>% 
  select(Gene, contains("cor")) %>%
  pivot_longer(-Gene, names_to = "strain", values_to = "copy_number") %>%
  mutate(strain = str_extract(strain,"[0-9]{4}")) %>%
  left_join(strain_names)
```

```{r}
read_cccp = function(x) {
  file = read_csv(x)
  if("filepath" %in% colnames(file)) {
    file = file %>% 
      mutate(Date = str_sub(filepath, start=-7, end = -3)) %>%
      select(-filepath)
  } 
  if(str_detect(x, "1736")) {
    file = file %>%
      mutate(Date = "03Apr")
  }
  return(file)
}
cccp_files = list.files(path = paste0(data_dir, "/growth_curves/"), pattern = '*CCCP.csv')
cccp_data = map(paste0(data_dir, "/growth_curves/",cccp_files), read_cccp)
cccp_data = do.call(rbind, cccp_data)
```

```{r}
cccp_norm = cccp_data %>%
  filter(sample != 'B') %>%
  group_by(Date, sample, Drug, Bio_rep) %>%
  summarise(mean_r = mean(r), mean_k = mean(k), mean_tgen = mean(t_gen)) # get mean of the biological reps
temp = cccp_norm %>% filter(sample == "1657" & Drug != "CCCP") %>% 
  mutate(mean_r_1657 = mean(mean_r), mean_k_1657 = mean(mean_k), mean_tgen_1657 = mean(mean_tgen)) %>% 
  ungroup() %>%
  select(Date, mean_r_1657, mean_k_1657, mean_tgen_1657)

cccp_norm = cccp_norm %>% left_join(temp, by = "Date")

cccp_norm = cccp_norm %>% ungroup() %>%
  mutate(r_norm = mean_r/mean_r_1657, k_norm = mean_k/mean_k_1657, tgen_norm = mean_tgen/mean_tgen_1657) %>%
  mutate(Drug = if_else(Drug == FALSE, "no drug", Drug)) %>%
  mutate(strain = case_when(sample == 1657 ~ "1657",
                            sample == 1728 ~ "1728",
                            sample == 1734 ~ "1734",
                            sample == 1736 ~ "1736",
                            sample == 1740 ~ "1740",
                            sample == 1744 ~ "1744", 
                            sample == 1747 ~ "1747",
                            sample == 1751 ~ "1751",
                            sample == 2559 ~ "1657 bmh1Δ-1",
                            sample == 2560 ~ "1657 bmh1Δ-2",
                            sample == 2561 ~ "1728 bmh1Δ-1",
                            sample == 2565 ~ "1736 bmh1Δ-1",
                            sample == 2566 ~ "1736 bmh1Δ-2",
                            sample == 2567 ~ "1740 bmh1Δ-1",
                            sample == 2568 ~ "1740 bmh1Δ-2",
                            sample == 2569 ~ "1744 bmh1Δ-1",
                            sample == 2570 ~ "1744 bmh1Δ-2",
                            sample == 2571 ~ "1747 bmh1Δ-1",
                            sample == 2572 ~ "1747 bmh1Δ-2",
                            sample == 2573 ~ "1751 bmh1Δ-1",
                            sample == 2574 ~ "1751 bmh1Δ-2"))
```

## Figure 1
```{r}
# figure 1b
# fitness rich media
fitness_gln = read_csv(paste0(data_dir, "/Fitness_Final_Lauer2018.csv")) %>%
  mutate(clone = str_remove(clone, "DGY")) %>%
  filter(clone %in% c("1657a", "1728", "1734", "1736", "1740", "1744", "1747", "1751")) %>%
  mutate(clone = str_remove(clone, "a"))

f1b =fitness_gln %>%
  full_join(strain_names, by = c("clone" = "strain")) %>%
  filter(!is.na(fitness_coef)) %>%
  ggplot(aes(x=strain_names, y=fitness_coef+1, fill=strain_names)) +
  geom_bar(stat = 'identity', width = 0.9) + 
  geom_errorbar(aes(ymin=1+ci2.5, ymax=1+ci97.5), width=.4) + 
  scale_y_continuous(breaks = c(0, 0.25, 0.5, 0.75, 1, 1.25)) + 
  theme_minimal(base_size = 20) +
  xlab("") +
  scale_fill_manual(values=strain_cols) +
  ylab("Relative fitness\n(glutamine limited chemostats)") +
  theme(legend.position="none") +
  geom_hline(yintercept=1)
f1b
```


```{r}
#figure 1c
# growth rate in rich media
f1c = cccp_norm %>%
  filter(!str_detect(strain, "bmh1"), Drug %in% c("no drug")) %>% 
  distinct() %>%
  full_join(strain_names, by = c("strain" = "strain")) %>%
  filter(!is.na(r_norm)) %>%
  group_by(strain_names) %>%
  summarise(mean_r_norm = mean(r_norm), sd_r_norm = sd(r_norm)) %>%
  ggplot(aes(strain_names, mean_r_norm, fill=strain_names)) +
  geom_bar(stat="identity") +
  geom_errorbar(aes(ymin=mean_r_norm-sd_r_norm, ymax=mean_r_norm+sd_r_norm), width=.2) +
  theme(axis.text.x = element_text(angle = 90)) +
  theme_minimal(base_size = 20) +
  ylab("Relative growth rate\n(batch YPGal)") +
  scale_y_continuous(breaks = c(0, 0.25, 0.5, 0.75, 1)) + 
  scale_fill_manual(values=strain_cols) +
  xlab("") +
  theme(legend.position="none")  +
  geom_hline(yintercept=1)
f1c
fig1bc = f1b /f1c
ggsave(plot=fig1bc, filename = "Figure1BC.png", path=fig_dir, width = 9.5, height = 13, units = "in")

rel_growth_gal = cccp_norm %>%
  filter(!str_detect(strain, "bmh1"), Drug %in% c("no drug")) %>% 
  distinct() %>%
  full_join(strain_names, by = c("strain" = "strain")) %>%
  group_by(strain_names) %>%
  summarise(mean_r_norm = mean(r_norm), sd_r_norm = sd(r_norm))

write_csv(rel_growth_gal,
  file = paste0(data_dir, "/rel_growth_YPGal.csv"))

```

## SFig 1

```{r}
strain_info = read_csv(paste0(data_dir,'/journal.pbio.3000069.s021.csv'), col_types = cols(
  `Clone ID` = col_character(),
  `Population ID` = col_character(),
  `Lab collection ID` = col_character(),
  `CNV Reporter` = col_character(),
  Selection = col_character(),
  `Generation Isolated` = col_double(),
  `Median fluorescence` = col_double(),
  `RD estimation of GAP1 copy number` = col_double(),
  `RD estimation of DUR3 copy number` = col_double(),
  `RD estimation of  CUP1 copy number` = col_double(),
  `RD estimation of  rDNA copy number` = col_double(),
  `CNV Size (kb)` = col_character(),
  `Left Boundary` = col_double(),
  `Left Gene` = col_character(),
  `Left Gene Class` = col_character(),
  `Right Boundary` = col_double(),
  `Right Gene` = col_character(),
  `Right Gene Class` = col_character()
  )) %>% 
  filter(`Lab collection ID` %in% c('DGY1728','DGY1734', 'DGY1736', 'DGY1740','DGY1744', 'DGY1747', 'DGY1751'))

# get genes in CNV region for each strain
gff=read_tsv(paste0(data_dir,"/GCF_000146045.2_R64_genomic_GAP1.gff"), comment='#', col_names = F)
cnv_genes = strain_cns %>% filter(copy_number >= 2)

```

```{r}
strain_summary = strain_info %>% mutate(add_bp = 
                         (round(strain_info$`RD estimation of GAP1 copy number`)-1)*(as.numeric(strain_info$`CNV Size (kb)`)+ 3375), 
                       strain = str_remove(`Lab collection ID`, "DGY")) %>%
  select(strain, add_bp) %>%
  left_join(strain_names) %>%
  left_join(cnv_genes %>% group_by(strain) %>% summarise(n=n())) %>% arrange(strain_names)

strain_summary 
```

```{r sfig1}
sfig1a = fitness_gln %>%
  left_join(strain_summary, by = c("clone" = "strain")) %>%
  ggplot(aes(add_bp, `fitness_coef + 1`, color = strain_names)) +
  geom_point(size = 5) +
  xlab("Additional bases") +
  ylab("Relative fitness\n(glutamine limited chemostats)") +
  scale_color_manual(values = strain_cols[2:8]) +
  theme_bw(base_size = 16) +
  theme(legend.position="none")

sfig1b = fitness_gln %>%
  left_join(strain_summary, by = c("clone" = "strain")) %>%
  ggplot(aes(n, `fitness_coef + 1`, color = strain_names)) +
  geom_point(size = 5) +
  xlab("Genes in CNV") +
  ylab("Relative fitness\n(glutamine limited chemostats)") +
  scale_color_manual(values = strain_cols[2:8]) +
  theme_bw(base_size = 16) +
  theme(legend.position="none")

sfig1c = rel_growth_gal %>%
  left_join(strain_summary) %>%
  ggplot(aes(add_bp, mean_r_norm, color = strain_names)) +
  geom_point(size = 5) +
  xlab("Additional bases") +
  ylab("Relative growth rate\n(batch YPGal)") +
  scale_color_manual(values = strain_cols[2:8]) +
  theme_bw(base_size = 16) +
  theme(legend.position="none")

sfig1d = rel_growth_gal %>%
  left_join(strain_summary) %>%
  ggplot(aes(n, mean_r_norm, color = strain_names)) +
  geom_point(size = 5) +
  xlab("Genes in CNV") +
  ylab("Relative growth rate\n(batch YPGal)") +
  scale_color_manual(values = strain_cols[2:8]) +
  theme_bw(base_size = 16) +
  theme(legend.title=element_blank())

sfig1 = sfig1a + sfig1b + sfig1c + sfig1d + plot_annotation(tag_levels = 'A')
sfig1

ggsave(plot=sfig1, filename = "SFig1.png", path=fig_dir, width = 10, height = 8, units = "in")
ggsave(plot=sfig1, filename = "SFig1.pdf", path=fig_dir, width = 10, height = 8, units = "in")
```


## Figure 3

```{r fig 3d}
f3data = cccp_norm %>%
  filter(!str_detect(strain, "bmh1Δ-2"), Drug %in% c("no drug")) %>% 
  distinct() %>%
  mutate(mutant = if_else(!str_detect(strain, "bmh1"), "+", "Δ")) %>%
  mutate(parent = str_remove(strain, " bmh1Δ-1")) 

f3sig = f3data %>%
  filter(parent != "1734") %>%
              group_by(parent) %>%
              rstatix::t_test(mean_r ~ mutant) %>% 
              rstatix::add_significance("p") %>%
  left_join(strain_names, by = c("parent" = "strain"))


f3d = f3data %>%
  group_by(parent, strain, mutant) %>%
  summarise(mean_r_norm = mean(r_norm), sd_r_norm = sd(r_norm)) %>%
  ungroup() %>%
  add_row(parent = "1734", mutant = "Δ") %>%
  left_join(strain_names, by = c("parent" = "strain")) %>%
  ggplot(aes(strain_names, mean_r_norm, fill=strain_names)) +
  geom_bar(stat="identity", position="dodge", aes(alpha=mutant)) +
  geom_errorbar(aes(ymin=mean_r_norm-sd_r_norm, ymax=mean_r_norm+sd_r_norm), width=0.8,
                position=position_dodge2(width=1, padding = .5)) +
  theme(axis.text.x = element_text(angle = 90)) +
  theme_minimal(base_size = 20) +
  ylab("Relative growth rate\n(batch YPGal)") +
  scale_fill_manual(values=strain_cols) +
  scale_alpha_discrete(range = c(0.5, 1), limits=c("Δ","+")) +
  scale_y_continuous(breaks = c(0, 0.25, 0.5, 0.75, 1)) +
  geom_text(aes(y=-0.05, label=mutant), position=position_dodge2(width=0.8, padding = .3), size = 5) +
  geom_text(data = f3sig,
            aes(x = strain_names, y=1.08, label=p.signif), size = 5) +
  xlab("") +
  theme(legend.position="none") +
  geom_text(aes(x=3.25, y=0.02, label = "ND"))

f3d

ggsave(plot=f3d, filename = "Figure3D.png", path=fig_dir, width = 6, height = 6, units = "in")
```

```{r fig 3e}
for(i in c("1736")) {
  temp = f3data %>%
    filter(Drug == 'no drug', str_detect(strain, "1657") | str_detect(strain, i)) %>%
    group_by(strain) %>%
    summarize(r = mean(r_norm))
}

# doing this by hand because I can't think
interaction_mult_1728 = 0.652 - 0.796*0.614
interaction_mult_1736 = 0.655 - 0.796*0.768
interaction_mult_1740 = 0.432 - 0.796*0.426
interaction_mult_1744 = 0.699 - 0.796*0.921
interaction_mult_1747 = 0.480 - 0.796*0.463
interaction_mult_1751 = 0.882 - 0.796*1.05
multiplicative = c(interaction_mult_1728,interaction_mult_1736, interaction_mult_1740, interaction_mult_1744, interaction_mult_1747, interaction_mult_1751)
interaction_add_1728 = 0.652 - (0.796+0.614-1)
interaction_add_1736 = 0.655 - (0.796+0.768-1)
interaction_add_1740 = 0.432 - (0.796+0.426-1)
interaction_add_1744 = 0.699 - (0.796+0.921-1)
interaction_add_1747 = 0.480 - (0.796+0.463-1)
interaction_add_1751 = 0.882 - (0.796+1.05-1)

additive = c(interaction_add_1728, interaction_add_1736, interaction_add_1740, interaction_add_1744, interaction_add_1747, interaction_add_1751)
strain = c("1728", "1736", "1740", "1744", "1747", "1751")

f3e = tibble(strain, multiplicative, additive) %>%
  left_join(strain_names) %>%
  pivot_longer(-c(strain, strain_names), names_to = "interaction_type", values_to = "interaction") %>%
  filter(interaction_type == "additive") %>%
  ggplot(aes(strain_names, interaction, fill=strain_names)) +
  geom_bar(stat = "identity", position="dodge") +
  theme_minimal(base_size = 20) +
  scale_fill_manual(values=strain_cols) +
    ylab("Additive interaction") +
  xlab("") +
  theme(legend.position="none")

fig3de = f3d +f3e
fig3de
ggsave(plot=fig3de, filename = "Figure3DE.png", path=fig_dir, width = 13, height = 8, units = "in")
```


```{r sfig 5}
sfig5 = tibble(strain, multiplicative, additive) %>%
  left_join(strain_names) %>%
  pivot_longer(-c(strain, strain_names), names_to = "interaction_type", values_to = "interaction") %>%
  filter(interaction_type == "multiplicative") %>%
  ggplot(aes(strain_names, interaction, fill=strain_names)) +
  geom_bar(stat = "identity", position="dodge") +
  theme_minimal(base_size = 20) +
  scale_fill_manual(values=strain_cols) +
    ylab("Multiplicative interaction") +
  xlab("") +
  theme(legend.position="none")

sfig5

ggsave(plot=sfig5, filename = "SFig5.png", path=fig_dir, width = 6.5, height = 8, units = "in")
```

# Effect of CCCP

```{r}
t=cccp_norm %>%
  filter(!str_detect(strain, "bmh1Δ-2")) %>% 
  distinct() %>%
  mutate(mutant = if_else(!str_detect(strain, "bmh1"), "+", "Δ")) %>%
  mutate(parent = str_remove(strain, " bmh1Δ-1"))

t %>%
  filter(!str_detect(strain, "bmh1Δ")) %>%
              group_by(parent) %>%
              rstatix::t_test(mean_r ~ Drug) %>% 
              rstatix::add_significance("p")


t %>%
  group_by(parent, strain, Drug, mutant) %>%
  #filter(!str_detect(strain, "bmh1Δ")) %>%
  summarise(mean_r_norm = mean(r_norm), sd_r_norm = sd(r_norm)) %>%
  ungroup() %>%
  #add_row(parent = "1734", mutant = "Δ") %>%
  ggplot(aes(parent, mean_r_norm, fill=parent)) +
  geom_bar(stat="identity", position="dodge", aes(alpha=Drug)) +
  geom_errorbar(aes(ymin=mean_r_norm-sd_r_norm, ymax=mean_r_norm+sd_r_norm), width=0.8,
                position=position_dodge2(width=1, padding = .5)) +
  theme(axis.text.x = element_text(angle = 90)) +
  theme_minimal(base_size = 20) +
  ylab("Relative growth rate\n(batch YPGal)") +
  scale_fill_manual(values=strain_cols) +
  scale_alpha_discrete(range = c(0.5, 1), limits=c("CCCP","no drug")) +
  scale_y_continuous(breaks = c(0, 0.25, 0.5, 0.75, 1)) +
  geom_text(aes(y=-0.05, label=Drug), position=position_dodge2(width=0.8, padding = .3), size = 5) +
  #geom_text(data = f3sig,
   #         aes(x = parent, y=1.08, label=p.signif), size = 5) +
  xlab("") +
  theme(legend.position="none")  + 
  facet_wrap(~mutant)

t %>%
  group_by(parent, strain, Drug, mutant) %>%
  filter(!str_detect(strain, "bmh1Δ")) %>%
  summarise(mean_r_norm = mean(r_norm)) %>%
  pivot_wider(names_from = "Drug", values_from = "mean_r_norm") %>%
  mutate(drug_diff = `no drug` -  CCCP)


t %>%
  group_by(parent, strain, Drug, mutant) %>%
  #filter(!str_detect(strain, "bmh1Δ")) %>%
  summarise(mean_k_norm = mean(k_norm), sd_k_norm = sd(k_norm)) %>%
  ungroup() %>%
  #add_row(parent = "1734", mutant = "Δ") %>%
  ggplot(aes(parent, mean_k_norm, fill=parent)) +
  geom_bar(stat="identity", position="dodge", aes(alpha=Drug)) +
  geom_errorbar(aes(ymin=mean_k_norm-sd_k_norm, ymax=mean_k_norm+sd_k_norm), width=0.8,
                position=position_dodge2(width=1, padding = .5)) +
  theme(axis.text.x = element_text(angle = 90)) +
  theme_minimal(base_size = 20) +
  ylab("Relative carrying capacity\n(batch YPGal)") +
  scale_fill_manual(values=strain_cols) +
  scale_alpha_discrete(range = c(0.5, 1), limits=c("CCCP","no drug")) +
  scale_y_continuous(breaks = c(0, 0.25, 0.5, 0.75, 1)) +
  geom_text(aes(y=-0.05, label=Drug), position=position_dodge2(width=0.8, padding = .3), size = 5) +
  #geom_text(data = f3sig,
   #         aes(x = parent, y=1.08, label=p.signif), size = 5) +
  xlab("") +
  theme(legend.position="none") + 
  facet_wrap(~mutant)
```

```{r fig7a}
f7a_data = t %>%
  group_by(parent, strain, Drug, mutant) %>%
  filter(!str_detect(strain, "bmh1Δ")) %>%
  summarise(mean_k_norm = mean(k_norm), sd_k_norm = sd(k_norm)) %>%
  ungroup() %>%
  mutate(Drug = if_else(Drug=="no drug", "ctrl", Drug)) %>%
  left_join(strain_names, by = c("parent" = "strain"))

f7a_sig = t %>%
  filter(!str_detect(strain, "bmh1Δ")) %>%
  group_by(parent) %>%
  rstatix::t_test(k_norm ~ Drug) %>%
  rstatix::add_significance() %>%
  left_join(strain_names, by = c("parent" = "strain"))

f7a_data$Drug = fct_relevel(f7a_data$Drug, "CCCP", after = Inf)

f7a = f7a_data %>%
  ggplot(aes(strain_names, mean_k_norm, fill=strain_names, group = Drug)) +
  geom_bar(stat="identity", position=position_dodge2(), aes(alpha=Drug)) +
  geom_errorbar(aes(ymin=mean_k_norm-sd_k_norm, ymax=mean_k_norm+sd_k_norm), width=0.9,
                position=position_dodge2(width=1, padding = .5)) +
  theme(axis.text.x = element_text(angle = 90)) +
  theme_minimal(base_size = 20) +
  ylab("Relative carrying capacity\n(batch YPGal)") +
  scale_fill_manual(values=strain_cols) +
  scale_y_continuous(breaks = c(0, 0.25, 0.5, 0.75, 1)) +
  scale_alpha_discrete(range = c(0.5, 1), limits=c("CCCP","ctrl")) +
  geom_text(aes(y=-0.05, label=Drug), position=position_dodge2(width=0.8, padding = .3), size = 5) +
  xlab("") +
  theme(legend.position="none") +
  ggtitle("A")

f7a

ggsave(plot=f7a, filename = "Figure7A.png", path=fig_dir, width = 12.5, height = 7, units = "in")
ggsave(plot=f7a, filename = "Figure7A.pdf", path=fig_dir, width = 12.5, height = 7, units = "in")

```
````
