## Supplemental File 3 for "Copy number variants alter local and global mutational tolerance": hermes_analysis.Rmd

````
---
title: "Transposon mutagenesis in *GAP1* CNV strains"
author: "Grace Avecilla"
output: html_notebook
---


```{r}
library(EnhancedVolcano)
library(DESeq2)
library(org.Sc.sgd.db)
library(clusterProfiler)
library(tidyverse)
library(patchwork)
library(ggbeeswarm)
library(ggpubr)
theme_set(theme_bw(base_size = 20))

data_dir = "/Volumes/GoogleDrive/My Drive/Gresham Lab_Grace/france_satay/Hermes_mutagenesis_paper/data"

fig_dir = "/Volumes/GoogleDrive/My Drive/Gresham Lab_Grace/france_satay/Hermes_mutagenesis_paper/figures"

source("/Volumes/GoogleDrive/My Drive/Gresham Lab_Grace/france_satay/Hermes_mutagenesis_paper/analysis_w_PS_corrections/functions.R")

seq_runs = c("bgi1","bgi2", "nyc1", "nyc2")
```

```{r}
# get all genes excluding dubious orfs and their copy number
strain_cns = read_csv(paste0(data_dir, "/gene_median_relative_depth_DNA_corrected_v3/gene_median_relative_depth_DNA-Table 1.csv")) %>% 
  select(Gene, contains("cor")) %>%
  pivot_longer(-Gene, names_to = "strain", values_to = "copy_number") %>%
  mutate(strain = str_extract(strain,"[0-9]{4}")) %>%
  left_join(strain_names)

all_genes = strain_cns$Gene
```

# Correlation between different sequencing methods
Using insertions per gene
```{r}
get_ipg = function(x, ver){
  data = read_tsv(paste0(data_dir, "/hpc_output/",ver, "/", x), 
                  col_types = cols(CDS=col_character(),`#insertion` = col_double())) %>%
    mutate(sample = str_sub(x, 1, -22), gene=NA,
           run=ver)
}
ipg_forcor = NULL
for(i in seq_runs) {
  ipg_files = list.files(path = paste0(data_dir, "/hpc_output/", i, "/"), pattern = '*insertionPerGene.txt')
  ipg_t = map(ipg_files, get_ipg, ver=i)
  ipg_df_t = do.call(rbind, ipg_t)
  ipg_forcor = ipg_forcor %>% 
    bind_rows(ipg_df_t %>% unite(sample_rep, sample, run))
}
```

```{r}
# get correlations
ipg_forcor = ipg_forcor %>%
  mutate(strain = str_sub(sample_rep, 1, -6),
         rep = str_sub(sample_rep, -4, -1)) %>%
  left_join(strain_names) %>%
  unite(sample_rep, strain_names, rep) %>%
  dplyr::select(CDS, sample_rep, `#insertion`) %>% 
  pivot_wider(names_from = sample_rep, values_from = `#insertion`) 


reps = ipg_forcor %>%
    dplyr::select(eu_1_nyc1, eu_1_nyc2, eu_2_nyc1, eu_2_nyc2)  
cor_plots=GGally::ggpairs(reps, 
                upper = list(continuous = GGally::wrap("cor", method = "pearson"))) +
    ggtitle(LETTERS[1])
ggsave(cor_plots, file=paste0(fig_dir, "/SFigX", LETTERS[1], ".pdf"), height = 10, width = 10)

i=2
for(strain in c("aneu", "trip1", "trip2", "trip3", "trip4", "iso", "quad")) {
  reps = ipg_forcor %>%
    dplyr::select(colnames(ipg_forcor)[str_detect(colnames(ipg_forcor), strain)])  
  cor_plots=GGally::ggpairs(reps, 
                upper = list(continuous = GGally::wrap("cor", method = "pearson"))) +
    ggtitle(LETTERS[i])
  ggsave(cor_plots, file=paste0(fig_dir, "/SFigX", LETTERS[i], ".pdf"), height = 10, width = 10)
  i=i+1
}

```

```{r get reads per position}
get_rpp = function(x, ver) {
  filepath=paste0(data_dir,"/hpc_output/",ver,"/",x)
  out = read_tsv(filepath, col_names = F, col_types = cols()) %>%
    dplyr::rename(chromosome=X1, chr_pos=X2, reads=X3) %>%
    mutate(sample = str_sub(x, 1, -16),
           version = ver)
}
files = list.files(path = paste0(data_dir, '/hpc_output/combined/'),
                     pattern = '*readPerPos.txt')
read_per_pos = map(files, get_rpp, ver='combined')
rpp_df = do.call(rbind, read_per_pos)

```

```{r supplementary table 1 library characteristics}
summary_rpp = rpp_df %>%
  left_join(strain_names, by = c("sample" = "strain")) %>%
  group_by_at(vars(strain_names, sample)) %>% 
  rename(Gresham_ID = sample) %>%
  summarize(total_sites = n(), min_rpp = min(reads), max_rpp = max(reads),
            mean_rpp = mean(reads), median_rpp = median(reads)) 
summary_rpp %>%
  knitr::kable() %>%
  kableExtra::kable_styling()
write_csv(summary_rpp, paste0(fig_dir, "/SupplementaryTable1.csv"))
```


```{r sfig2}
# number of insertion sites scales with total reads generated
reads_per_lib = read_csv(paste0(data_dir,"/total_reads_per_library.csv"))

sfig2 = reads_per_lib %>%
  left_join(summary_rpp, by = c("Sample"="Gresham_ID")) %>%
  ggplot(aes(total_sites, reads, color = strain_names)) +
  geom_point(size=2) +
  scale_color_manual(values = strain_cols) +
  xlab("Unique insertion sites") +
  ylab("Total reads ") +
  scale_y_continuous(labels = scales::comma) +
  scale_x_continuous(labels = scales::comma) +
  theme(legend.title=element_blank())

ggsave(paste0(fig_dir,"/SFig2.pdf"), plot = sfig2, width = 8.5, height = 5, units = "in")
ggsave(paste0(fig_dir,"/SFig2.png"), plot = sfig2, width = 8.5, height = 5, units = "in")
```


# Patterns of transposon insertion density remain a reliable predictor of sequence tolerance to disruptive mutation in CNV strains

```{r sfig3}
# essential genes have fewer insertions
get_cds_promoter = function(x, y){
  y = y %>% dplyr::filter(str_starts(X9, paste0(x, ';')))
  if(nrow(y) > 1) {
    y$X4 = min(y$X4)
    y$X5 = max(y$X5)
  }
  chromosome = y$X1
  strand = y$X7
  if(strand[1] == '+') {
    start = y$X4
    stop = y$X5
    promoter = y$X4 - 200
  } else {
    start = y$X5
    stop = y$X4
    promoter = y$X5 + 200
  }
  return(tibble(chromosome, start, stop, promoter, strand)[1,])
}
# x is a gene that I want to get info for (in "ID=cds0" form), inserts is the reads per position file 
# will return for each sample in inserts
get_binned_unique_insertions = function(x, inserts){
  y = get_cds_promoter(x, y = gff_cds)
  bin_size_cds = (y$start - y$stop)/100
  cds=NULL
  promo=NULL
  for(i in unique(inserts$sample)) {
    bin_fill_cds = NULL
    bin_fill_prom = NULL
    ini = inserts %>% dplyr::filter(sample == i, chromosome == y$chromosome)
    if(y$strand == '+') {
      for(j in 1:100) {
        bin_fill_cds[j] = nrow(ini %>% 
                         dplyr::filter(chr_pos >= y$start+bin_size_cds*(j-1) &
                                         chr_pos < y$start+bin_size_cds*j & 
                                         chr_pos <= y$stop))
        bin_fill_prom[j] = nrow(ini %>% dplyr::filter(chr_pos >= y$promoter+2*(j-1) &
                                                        chr_pos <= y$promoter+2*j &
                                                        chr_pos < y$start))
      }
    } else {
      for(j in 1:100) {
        bin_fill_cds[j] = nrow(ini %>% 
                         dplyr::filter(chr_pos <= y$start-bin_size_cds*(j-1) &
                                         chr_pos > y$start-bin_size_cds*j & 
                                         chr_pos >= y$stop))
        bin_fill_prom[j] = nrow(ini %>% dplyr::filter(chr_pos <= y$promoter-2*(j-1) &
                                                        chr_pos >= y$promoter-2*j &
                                                        chr_pos > y$start))
      }
    }
    names(bin_fill_cds) = 1:100
    names(bin_fill_prom) = 1:100
    cds = cds %>% bind_rows(c(type = "cds", id=x, sample=i, bin_fill_cds))
    promo = promo %>% bind_rows(c(type= "promoter",id=x, sample=i, bin_fill_prom))
  }
  bind_rows(cds, promo)
}

binned_inserts = do.call(rbind, map(all_genes$X1, get_binned_unique_insertions, inserts = rpp_df))

#write_csv(binned_inserts, "./binned_inserts_temp.csv")
#read_csv("./binned_inserts_temp.csv")

yeast_r64_to_systematic <- function(name_vec) {
  translated_names <- match(name_vec, labtools::yeast_gene_names$GCF_000146045.2_R64_genomic_ID, nomatch=NA)
  translated_names <- labtools::yeast_gene_names[translated_names, "Systematic_name"]
  no_translation <- is.na(translated_names)
  translated_names[no_translation] <- name_vec[no_translation]
  return(translated_names)
}

t$gene = yeast_r64_to_systematic(t$id)

# get list of essential genes from Winzeler 1999
ess_del = read_tsv(paste0(data_dir,'/Essential_ORFs.txt'), col_names = T, comment = '=', col_types = cols(
  rec_num = col_double(),
  ORF_name = col_character(),
  deletion_alias = col_character(),
  gene_names = col_character(),
  UPTAG_sequence_20mer = col_character(),
  DNTAG_sequence_20mer = col_character()
)) %>%
  dplyr::select(ORF_name) %>% dplyr::rename(gene=ORF_name) %>%
  mutate(ess_del = "yes")

# get gene fitness in ypgal from costanzo et al 2021
fit_gal = read_csv(paste0(data_dir, "/Costanzo_Mutant Fitness_Conditions-Table 1.csv"), col_names = T) %>%
  select(`Systematic Name`, `Gene Name`, `Allele (Essential genes only)`, `Galactose`) %>%
  mutate(quartile = case_when(Galactose <= quantile(Galactose, na.rm=T)[2] ~ "Q1",
                              Galactose <= quantile(Galactose, na.rm=T)[3] ~ "Q2",
                              Galactose <= quantile(Galactose, na.rm=T)[4] ~ "Q3",
                              Galactose <= quantile(Galactose, na.rm=T)[5] ~ "Q4",))

binned_inserts = binned_inserts %>% 
  mutate(essential = dplyr::if_else(`gene` %in% ess_del$gene, 'yes', 'no')) %>% 
  left_join(fit_gal %>% select(`Systematic Name`, quartile), by=c("gene" = "Systematic Name")) %>%
  pivot_longer(cols=c(-gene, -essential, -type, -id, -sample), 
               names_to = "bin", values_to = "inserts_per_bin") %>%
  mutate_at(c('bin', 'inserts_per_bin'), as.numeric)


meta_bin_insert_essential = binned_inserts %>% 
  group_by_at(vars(sample, type, essential, bin)) %>%
  mutate(total_inserts_bin = sum(inserts_per_bin), 
         mean_inserts_bin = mean(inserts_per_bin),
         median_inserts_bin = median(inserts_per_bin),
         ngene_norm_total_inserts_bin = dplyr::if_else(essential == 'yes', sum(inserts_per_bin)/nrow(ess_del), sum(inserts_per_bin)/(nrow(all_genes) - nrow(ess_del)))) %>%
  dplyr::select(sample, type, essential, bin, total_inserts_bin, mean_inserts_bin, median_inserts_bin, ngene_norm_total_inserts_bin) %>% distinct()

meta_bin_insert_essential$type_order = factor(meta_bin_insert_essential$type,
                                    levels=c('promoter', 'cds'))

sfig3a = ggplot(meta_bin_insert_essential %>% 
         filter(type == 'cds') %>%
           mutate(strain_names_rep = case_when(sample == "1657_1" ~ "eu_1",
                                      sample == "1657_2" ~ "eu_2",
                                      sample == "1728" ~ "aneu",
                                      sample == "1734" ~ "trip1",
                                      sample == "1747" ~ "trip2",
                                      sample == "1751" ~ "trip3",
                                      sample == "1736" ~ "trip4",
                                      sample == "1744" ~ "iso",
                                      sample == "1740" ~ "quad"
                                      )) , 
       aes(bin, ngene_norm_total_inserts_bin, color = essential)) +
  geom_line() +
  #theme_minimal() +
  facet_wrap(~strain_names_rep) +
  scale_color_manual(values=c('#80b1d3', '#fb8072'),
                     name = "", labels = c("Non-essential", "Essential")) +
  xlab('% of CDS') +
  ylab('Mean unique insertion sites')

sfig3b=binned_inserts %>% 
  ungroup() %>%
  filter(type=="cds") %>%
  group_by_at(vars(sample, type, quartile, bin)) %>%
  mutate(total_inserts_bin = sum(inserts_per_bin), 
         mean_inserts_bin = mean(inserts_per_bin),
         median_inserts_bin = median(inserts_per_bin)) %>%
  dplyr::select(sample, type, essential, bin, total_inserts_bin, mean_inserts_bin, median_inserts_bin, quartile) %>%
  distinct() %>%
  mutate(strain_names_rep = case_when(sample == "1657_1" ~ "eu_1",
                                      sample == "1657_2" ~ "eu_2",
                                      sample == "1728" ~ "aneu",
                                      sample == "1734" ~ "trip1",
                                      sample == "1747" ~ "trip2",
                                      sample == "1751" ~ "trip3",
                                      sample == "1736" ~ "trip4",
                                      sample == "1744" ~ "iso",
                                      sample == "1740" ~ "quad"
                                      )) %>%
  ggplot(aes(bin, mean_inserts_bin, color = quartile)) +
  geom_line() +
  #theme_minimal() +
  facet_wrap(~strain_names_rep) +
  #scale_color_manual(values=c('#80b1d3', '#fb8072'),
   #                  name = "", labels = c("Non-essential", "Essential")) +
  xlab('% of CDS') +
  ylab('Mean unique insertion sites')

quantile(fit_gal$Galactose, na.rm=T)

layout <- "
A
B
"

sfig3=sfig3a + sfig3b + plot_layout(design = layout) + plot_annotation(tag_levels = 'A')

ggsave(paste0(fig_dir,"/SFig3.pdf"), plot = sfig3, width = 12, height = 16, units = "in")
ggsave(paste0(fig_dir,"/SFig3.png"), plot = sfig3, width = 12, height = 16, units = "in")
```
 
# Get insertion profiles
```{r get insertion profiles, message=FALSE}
#get insertion profiles for all genes
insert_profiles = map(all_genes_systematic, get_insert_profile, data = rpp_df)
insert_profiles = do.call(rbind, insert_profiles)

# add in zero categories
t=insert_profiles %>% right_join(tibble(all_genes_systematic), by= c("gene"="all_genes_systematic")) %>%
  mutate_at(vars(sample, gene, type), factor) 
t=t %>% 
  tidyr::expand(sample, gene, type)
insert_profiles = insert_profiles %>% #filter(!is.na(sample)) %>% 
  right_join(t) %>%
  mutate(n_insertions = replace_na(n_insertions, 0), normalized_insertions = replace_na(normalized_insertions, 0)) %>%
  distinct()

# write out so this doesn't need to be done again
write_csv(insert_profiles, paste0(data_dir,"/insertion_profiles.csv"))
```

```{r get insertion profile csv}
insert_profiles = read_csv(paste0(data_dir,"/insertion_profiles.csv"))
```

```{r}
inserts_per_mill_cds = insert_profiles %>% 
  left_join(strain_names, c("sample" = "strain")) %>%
  left_join(summary_rpp) %>%
  filter(type %in% c("cds")) %>%
  group_by(sample, gene) %>%
  mutate(inserts = sum(n_insertions)) %>% ungroup() %>%
  select(sample, strain_names, gene, inserts, total_sites) %>%
    distinct() %>%
  mutate(inserts_per_mill = inserts/(total_sites/1e6))
```


# Look at genes in CNV region

```{r}
cnv_genes = strain_cns %>% filter(copy_number >= 2) %>% rename(sample = strain)
```

```{r figure 2b}
t=cnv_genes %>%
  select(Gene) %>%
  distinct() %>%
  mutate(sample = "1657_1", copy_number = 1)

cnv_genes = cnv_genes %>%
  bind_rows(t %>% bind_rows(t %>% mutate(sample = "1657_2"))) %>%
  filter(Gene != "KanMX") %>%
  mutate(Gene = if_else(Gene == "mCitrine", "GRESHAMGFP", Gene)) %>%
  select(-strain_names) %>%
  left_join(inserts_per_mill_cds, by=c("Gene" = "gene", "sample")) %>%
  left_join(ess_del, by=c("Gene" = "gene")) %>%
  rename(gene = Gene) %>%
  distinct() %>%
  left_join(strain_names) %>% 
  mutate(ess_del = if_else(is.na(ess_del), "not essential", ess_del))

t=cnv_genes %>% distinct() %>%
  filter(!is.na(inserts_per_mill)) %>%
  select(gene, strain, inserts_per_mill) %>%
  pivot_wider(names_from = strain, values_from = inserts_per_mill)

paired_t = NULL
for(samp in unique(cnv_genes$strain)) {
  a = t %>%
    select(samp, "1657_1") %>%
    na.exclude()
  paired_t = paired_t %>%
    bind_rows(tibble(sample = samp, 
                     p_val = t.test(pull(a,samp), pull(a,"1657_1"), paired = T)$p.value, 
                     df = t.test(pull(a,samp), pull(a,"1657_1"), paired = T)$parameter))
}
paired_t

ess_t = cnv_genes %>% 
  filter(gene != "GRESHAMGFP") %>%
  group_by(sample) %>% 
  rstatix::t_test(inserts_per_mill ~ ess_del, detailed=T) %>%
  ungroup() %>%
  mutate(signif = case_when(p < 0.0001 ~  "****",
                            p > 0.01 ~ "ns")) %>%
  left_join(strain_names, by = c("sample" = "strain")) %>%
  arrange(strain_names) %>%
  mutate(fold_means = estimate1/estimate2, diff_means = estimate1 - estimate2)


# permutation test

permute_means = function(strain, labels, data, n) {
  permMeans = list()
  for(i in 1:n){
    permSample = sample(data, replace=F)
    permMeans[[i]] = tapply(permSample, labels, mean)
  }
  return(do.call(rbind, permMeans) %>% as_tibble() %>% 
    mutate(sample = strain) %>% rename(mean_ess = yes, mean_noness = `not essential`))
}

permResult = NULL
for(samp in unique(cnv_genes$strain)){
    a = cnv_genes %>%
      filter(strain == samp)
    permResult = permResult %>%
      bind_rows(permute_means(samp, a$ess_del, a$inserts_per_mill, n=1e6))
}


true_means = cnv_genes %>%
  group_by(strain, ess_del) %>%
  summarise(mean_ins = mean(inserts_per_mill)) %>%
  pivot_wider(names_from = ess_del, values_from = mean_ins) %>%
  rename(mean_ess = yes, mean_noness = `not essential`)

permResult %>% 
  rename(strain = sample) %>%
  ggplot(aes(mean_noness/mean_ess)) +
  geom_histogram() +
  geom_vline(data = true_means, aes(xintercept = mean_noness/mean_ess)) +
  facet_wrap(~strain) 

permResult %>%
  rename(strain = sample) %>%
  group_by(strain) %>%
  mutate(mean_ratio = mean_noness/mean_ess) %>%
  full_join(true_means %>% mutate(mean_ratio_true = mean_noness/mean_ess) %>% select(strain, mean_ratio_true)) %>%
  summarise(p_val = sum(mean_ratio >= mean_ratio_true)/1e6, ci_2.5 = quantile(mean_ratio, probs = 0.025),ci_97.5 = quantile(mean_ratio, probs = 0.975))


f2b = cnv_genes %>%
  #full_join(strain_names, by =c("sample" = "strain")) %>%
  filter(gene != "GRESHAMGFP") %>%
  mutate(ess = if_else(ess_del == "yes", "Essential", "Non-essential")) %>%
  filter(!is.na(strain_names)) %>%
  ggplot(aes(strain_names, inserts_per_mill, color = ess)) +
  ylab("Normalized insertions") +
  xlab("") +
  geom_point(alpha=0.7, size=1, cex = 0.7, position=position_jitterdodge()) +
  theme_bw(base_size = 22) +
  geom_boxplot(outlier.shape = NA, alpha=0, lwd=1) +
  scale_color_manual(values=c('#fb8072','#80b1d3'),
                     name = "", labels = c("Essential", "Non-essential")) +
  stat_pvalue_manual(
    ess_t %>% rstatix::add_xy_position(x = "strain_names"), 
    y.position = 1500,
    label = "signif",
    size=5
    ) +
  ggtitle("B") +
  theme(legend.background = element_rect(fill="transparent"),
        legend.position=c(.85,.73)) 
```

```{r sfig4a}
sfigq_sig = inserts_per_mill_cds %>% 
  left_join(ess_del) %>%
  filter(str_starts(gene, "YK")) %>%
  anti_join(cnv_genes) %>%
  left_join(strain_names) %>%
  group_by(sample) %>% 
  mutate(ess_del = if_else(is.na(ess_del), "not essential", ess_del)) %>% 
  rstatix::t_test(inserts_per_mill ~ ess_del) %>%
  ungroup() %>%
  mutate(significance = case_when(p <= 0.0001 ~ "****",
                                  p > 0.01 ~ "ns"))

sfig4a = inserts_per_mill_cds %>% 
  left_join(ess_del) %>%
  filter(str_starts(gene, "YK")) %>%
  anti_join(cnv_genes) %>%
  group_by(sample) %>% 
  mutate(ess_del = if_else(is.na(ess_del), "not essential", ess_del)) %>%
  ggplot(aes(strain_names, inserts_per_mill, color = ess_del)) +
  ylab("Normalized insertions") +
  xlab("") +
  geom_point(alpha=0.7, size=1, cex = 0.7, position=position_jitterdodge()) +
  geom_boxplot(outlier.shape = NA, alpha=0, lwd=1) +
  scale_color_manual(values=c('#80b1d3', '#fb8072'),
                     name = "", labels = c("Non-essential", "Essential")) +
  stat_pvalue_manual(
    sfigq_sig %>% rstatix::add_xy_position(x = "sample"), 
    y.position = 1500,
    label = "significance"
    ) +
  theme(legend.background = element_rect(fill="transparent"),
        legend.position=c(.85,.73)) 

sfig4a
```


```{r fig2c}
# euploid insertion number predicts cnv insertion number
tt = t %>% mutate(common_name = labtools::yeast_systematic_to_common(gene), mean1657 = (`1657_1`+`1657_2`)/2) %>%
  pivot_longer(cols = starts_with("1"), names_to = "strain", values_to = "inserts_per_mill")

amp_regress = NULL
high_resids = NULL
for(samp in unique(tt$strain)) {
  tx = tt %>% filter(strain == samp) %>%
    filter(!is.na(inserts_per_mill))
  fit=lm(tx$inserts_per_mill~tx$mean1657)
  intercept = fit$coefficients[1]
  intercept_pval = summary(fit)$coefficients[,4][1]
  slope = fit$coefficients[2]
  slope_ci2.5 = confint(fit, 2, level=0.95)[1]
  slope_ci97.5 = confint(fit, 2, level=0.95)[2]
  slope_pval = summary(fit)$coefficients[,4][2]
  adjr2 = summary(fit)$adj.r.squared
  resid_sd = sigma(fit)
  n_greater2sigma = sum(abs(fit$residuals) > mean(fit$residuals) + resid_sd*2)
  n_amp_genes = tx$common_name[abs(fit$residuals) > mean(fit$residuals) + resid_sd*2]
  high_resids = high_resids %>% bind_rows(tibble(strain = samp, common_name = n_amp_genes, high_resid = "yes"))
  amp_regress = amp_regress %>% bind_rows(tibble(samp, intercept, intercept_pval, slope, slope_pval, slope_ci2.5, slope_ci97.5, adjr2, resid_sd, n_greater2sigma))
}

f2c = tt %>% left_join(high_resids) %>% 
  mutate(label = if_else(is.na(high_resid), "",common_name)) %>%
  left_join(strain_names) %>%
  filter(strain != "1657_1", strain != "1657_2") %>%
  filter(!is.na(inserts_per_mill), mean1657 < 750) %>%
  ggplot(aes(mean1657, inserts_per_mill, label=label)) +
  #ggiraph::geom_point_interactive(aes(data_id = common_name, tooltip = common_name), alpha = 0.5) +
     geom_smooth(method = 'lm', se=FALSE, color="black") +
  geom_point(aes(color = high_resid),alpha=0.5) +
     ggrepel::geom_text_repel(box.padding = 0.5, size = 3.5, segment.size = 0.2, color = "black",max.overlaps=100) +
     facet_wrap(~strain_names, ncol = 1) +
     theme_bw(base_size=16) +
     theme(legend.position = "none") +
  ylab("CNV strain normalized insertions") +
  xlab("Euploid normalized insertions") +
  geom_text(data = amp_regress %>%
               left_join(strain_names, by=c("samp" = "strain")) %>%
               filter(samp != "1657_1", samp != "1657_2"), 
             aes(335, 1000, label = paste("Adj R2 = ", round(adjr2,2), "\n",
                                    "Slope =", round(slope,2), "\n")),
             size=4) +
  ggtitle("C")
  
```


```{r fig2}
ggsave(paste0(fig_dir,"/Fig2B.pdf"), plot = f2b, width = 12, height = 8, units = "in")
ggsave(paste0(fig_dir,"/Fig2C.pdf"), plot = f2c, width = 6, height = 14, units = "in")
ggsave(paste0(fig_dir,"/Fig2B.png"), plot = f2b, width = 12, height = 8, units = "in")
ggsave(paste0(fig_dir,"/Fig2C.png"), plot = f2c, width = 6, height = 14, units = "in")
```

```{r SFig 4B}
# non-amplified genes
tempo = inserts_per_mill_cds %>% 
  select(strain_names, inserts_per_mill, gene) %>%
  anti_join(cnv_genes %>% select(gene, strain_names)) %>%
  pivot_wider(names_from = "strain_names", values_from = "inserts_per_mill") %>%
  mutate(mean1657 = (eu_1 + eu_2)/2) %>%
  pivot_longer(cols=c(aneu, trip1, trip2, trip3, trip4, iso, quad), names_to="strain", values_to = "inserts_per_mill")

amp_regress = NULL
for(samp in unique(tempo$strain)) {
  tx = tempo %>% filter(strain == samp) %>%
    filter(!is.na(inserts_per_mill))
  fit=lm(tx$inserts_per_mill~tx$mean1657)
  intercept = fit$coefficients[1]
  intercept_pval = summary(fit)$coefficients[,4][1]
  slope = fit$coefficients[2]
  slope_ci2.5 = confint(fit, 2, level=0.95)[1]
  slope_ci97.5 = confint(fit, 2, level=0.95)[2]
  slope_pval = summary(fit)$coefficients[,4][2]
  adjr2 = summary(fit)$adj.r.squared
  resid_sd = sigma(fit)
  n_greater2sigma = sum(abs(fit$residuals) > mean(fit$residuals) + resid_sd*2)
  n_amp_genes = tx$common_name[abs(fit$residuals) > mean(fit$residuals) + resid_sd*2]
  amp_regress = amp_regress %>% bind_rows(tibble(samp, intercept, intercept_pval, slope, slope_pval, slope_ci2.5, slope_ci97.5, adjr2, resid_sd, n_greater2sigma))
}

sfig4b = tempo %>% 
  #left_join(strain_names) %>%
  #filter(strain != "1657_1", strain != "1657_2") %>%
  #filter(!is.na(inserts_per_mill), mean1657 < 750) %>%
  ggplot(aes(mean1657, inserts_per_mill)) +
  #ggiraph::geom_point_interactive(aes(data_id = common_name, tooltip = common_name), alpha = 0.5) +
  geom_smooth(method = 'lm', se=FALSE, color="black") +
  geom_point(alpha=0.5) +
     facet_wrap(~strain) +
     theme_bw(base_size=16) +
     theme(legend.position = "none") +
  ylab("CNV strain normalized insertions") +
  xlab("Euploid normalized insertions") +
  geom_text(data = amp_regress %>% rename(strain = samp), 
             aes(150, 1500, label = paste("Adj R2 = ", round(adjr2,2), "\n",
                                    "Slope =", round(slope,2), "\n")),
             size=4) +
  ggtitle("B")
```

```{r sfig4}
layout <- "
ABB
"
sfig4=sfig4a + sfig4b + plot_layout(design = layout)

ggsave(paste0(fig_dir,"/SFig4.png"), plot = sfig4, width = 20, height = 10, units = "in")
ggsave(paste0(fig_dir,"/SFig4.pdf"), plot = sfig4, width = 20, height = 10, units = "in")
```


## Genes with no insertions in euploid, insertions in all CNV (and vice versa)

```{r sup table 2}
x = inserts_per_mill_cds %>% filter(sample %in% c("1657_1", "1657_2")) %>%
  group_by(gene) %>%
  summarise(n_ins = sum(inserts)) %>% filter(n_ins == 0)
stab2 = x %>% left_join(ess_del) %>%
  left_join(fit_gal, by = c("gene" = "Systematic Name")) %>%
  mutate(low_fitness_gal = if_else(Galactose < 1, "low fitness galactose", ""))

stab2 %>% 
  summarise(n = n(),
            n_ess = sum(!is.na(ess_del)),
            n_lowfit_gal = sum(Galactose < 1 & !is.na(Galactose)),
            n_notess = sum(is.na(ess_del)),
            n_not_gal = n()-sum(Galactose < 1 & !is.na(Galactose)),
            n_ess_or_lowfitgal = sum(!is.na(ess_del) | (Galactose < 1 & !is.na(Galactose))))

write_csv(stab2 %>% 
            select(gene, `Gene Name`, ess_del, Galactose, low_fitness_gal), paste0(fig_dir, "/SupplementaryTable2.csv"))
```


```{r fig 3a}
# check all that have inserts
f3a=inserts_per_mill_cds %>% 
  mutate(median_inserts_per_mill = median(inserts_per_mill)) %>%
  filter(gene %in% pull(x,gene)) %>%
  group_by(gene) %>%
  filter(!(sample %in% c("1657_1", "1657_2"))) %>%
  mutate(all_strains = sum(inserts)) %>%
  filter(all_strains > 0) %>%
  mutate(all_g0 = all(inserts > 0)) %>%
  filter(all_g0 == T) %>%
  ungroup() %>%
  left_join(cnv_genes) %>%
  mutate(common_name = labtools::yeast_systematic_to_common(gene)) %>%
  filter(!is.na(common_name)) %>%
  ggplot(aes(common_name, inserts_per_mill, fill = strain_names)) +
  geom_bar(stat = "identity", position = "dodge", width = 0.8) +
  scale_fill_manual(values = strain_cols[4:10]) +
  geom_abline(aes(intercept = median_inserts_per_mill, slope=0),
                color="azure4", size=0.75) +
  geom_text(aes(label = copy_number, x = common_name, y = inserts_per_mill), 
            position = position_dodge(width = 0.8), vjust = -0.6, size=5.5) +
  ylab("Insertions per million") +
  theme(legend.title=element_blank()) +
  xlab("")
  

ggsave(paste0(fig_dir,"/Fig3a.pdf"), plot = f3a, width = 12, height = 6.5, units = "in")

```

```{r}
### Find genes that have insertions in both replicates of 1657
x = pull(inserts_per_mill_cds %>% filter(sample %in% c("1657_1", "1657_2")) %>%
  group_by(gene) %>%
    mutate(one = case_when(sample == "1657_1" & inserts > 0 ~ "yes",
                           sample == "1657_2" & inserts > 0 ~ "yes")) %>%
  summarise(n_ins = sum(one == "yes")) %>% filter(n_ins == 2), gene)

# check all that have inserts
inserts_per_mill_cds %>% 
  filter(gene %in% x) %>%
  group_by(gene) %>%
  filter(!(sample %in% c("1657_1", "1657_2"))) %>%
  mutate(all_strains = sum(inserts)) %>%
  filter(all_strains == 0) %>%
  ungroup() #%>%
```

## Differential analysis with DESeq

```{r}
count_df_cds = insert_profiles %>%
  filter(type == "cds") %>%
  select(gene, n_insertions, sample) %>%
  pivot_wider(names_from = "sample", values_from = "n_insertions")
```

```{r}
# first all cds
diff_analysis_cds = NULL
gsea_cds=NULL

for(strain in c("1728", "1734", "1736", "1740", "1744", "1747", "1751")) {
  counts = as.data.frame(count_df_cds) %>% dplyr::select(`1657_1`, `1657_2`, strain)
  rownames(counts) = count_df_cds$gene
  coldata = data.frame(type = c("wt", "wt", "cnv"), sample = c('1657_1','1657_2',strain), row.names = colnames(counts))
  coldata$type = factor(coldata$type, levels = c('wt', 'cnv'))
  dds <- DESeqDataSetFromMatrix(countData = counts,
                              colData = coldata,
                              design = ~ type)
  dds <- DESeq(dds)
  res <- results(dds, alpha=0.05)
  diff_analysis_cds = bind_rows(diff_analysis_cds, 
                                    as_tibble(res) %>% 
                                      mutate(gene = rownames(res), strain = strain))
  geneList = res$log2FoldChange#[-1] #remove GRESHAMGFP
  gene.df <- bitr(rownames(res), fromType = "ORF", #[-1]
        toType = "ENTREZID",
        OrgDb = org.Sc.sgd.db::org.Sc.sgd.db)
  names(geneList) = gene.df$ENTREZID
  geneList = sort(geneList, decreasing = TRUE)
  ego <- gseGO(geneList     = geneList,
             OrgDb        = org.Sc.sgd.db::org.Sc.sgd.db,
             keyType = "ENTREZID",
              ont          = "BP",
              minGSSize    = 10,
              maxGSSize    = 500,
              pvalueCutoff = 0.05,
              pAdjustMethod="fdr",
              verbose      = FALSE,
              by="fgsea",
             seed = 1)
  ego = clusterProfiler::simplify(ego)
  gsea_cds = bind_rows(gsea_cds, as_tibble(ego@result) %>% mutate(sample = strain))
}
#write out so this doesn't have to run again
# these will probably also be supplementary files
write_csv(gsea_cds, paste0(data_dir,"/gsea_cds.csv"))
write_csv(diff_analysis_cds, paste0(data_dir,"/diff_analysis_cds.csv"))
```

gsea_cds_annotated.csv is also STable 3

```{r fig 3b}
# I am doing some manual consolidation of terms based on the overlap of the core enrichment between terms
#translation, peptide metabolic process, and peptide biosynthetic process have highly overlapping core enrichment, keeping metabolic process
# ribosomal large subunit biogenesis and maturation of LSU-rRNA have large overlap, keeping ribosomal large subunit biogenesis
# cellular monovalent inorganic cation homeostasis and monovalent inorganic cation homeostasis identical, keeping monovalent inorganic cation homeostasis
# mitochondrial respiratory chain complex assembly and cytochrome complex assembly very similar, keeping mitochondrial respiratory chain complex assembly
# electron transport chain and aerobic electron transport chain very similar, keeping aerobic electron transport chain
# ATP biosynthetic process, energy coupled proton transport down electrochemical gradient and ATP synthesis coupled proton transport identical, keeping ATP synthesis coupled proton transport

f3b= read_csv(paste0(data_dir,"/gsea_cds_annotated.csv")) %>% 
  filter(Keep == "Yes") %>%
  mutate(strain = as.character(sample)) %>%
  full_join(strain_names) %>%
  filter(!is.na(Description)) %>%
  add_row(strain_names = c("trip3", "trip4"), 
          Description = c("ribonucleoprotein complex biogenesis","ribonucleoprotein complex biogenesis")) %>%
  ggplot(aes(x = strain_names, y = reorder(Description, Order*-1), 
           color = enrichmentScore)) +
  geom_point(aes(size = p.adjust)) +
  scale_size("p adjust", trans="log10", range=c(15, 5), breaks=c(1e-10, 1e-8, 1e-6, 1e-4, 1e-2), limits = c(1e-10, .05)) +
  ggtitle("Biological Pathway")+
  xlab("")+
  ylab("")+
  scale_colour_gradient2(low = "blue", mid = "white", high = "red", breaks = c(-0.8, 0, 0.8)) 

ggsave(paste0(fig_dir,"/Fig3b.pdf"), plot = f3b, width = 13, height = 9, units = "in")
```

```{r fig 3c}
diff_analysis_cds = read_csv(paste0(data_dir,"/diff_analysis_cds.csv"))

f3c = diff_analysis_cds %>%
  filter(padj < 0.05) %>%
  mutate(strain = as.character(strain)) %>%
  left_join(strain_names) %>%
  mutate(common_name = labtools::yeast_systematic_to_common(gene)) %>%
  filter(common_name != "GRESHAMGFP") %>%
  left_join(cnv_genes, by = c("strain" = "sample", "gene" = "gene", "strain_names" = "strain_names")) %>%
  mutate(copy_number = if_else(is.na(copy_number),"",as.character(copy_number))) %>%
  ggplot(aes(strain_names, common_name, fill = log2FoldChange)) +
  geom_tile() +
  scale_fill_gradient2(low = "blue", mid = "white", high = "red") +
  theme_grey() +
  theme(panel.border = element_blank(),
          panel.grid.major = element_blank(),
          panel.grid.minor = element_blank(),
          axis.line = element_line(size = 0.5, linetype = "solid",
                                   colour = "black")) + 
  xlab("") +
  ylab("") + 
  geom_text(aes(strain_names, common_name, label=copy_number)) +
  labs(fill = "log2FoldChange\nfor p.adj < 0.05") 

# check size ####
ggsave(paste0(fig_dir,"/Fig3C.pdf"), plot = f3c, width = 9, height = 5, units = "in")
```

```{r sfig5a}
 sfig5a = diff_analysis_cds %>%
  #filter(padj < 0.05) %>%
  filter(gene %in% pull(diff_analysis_cds %>% filter(padj < 0.05), gene)) %>%
  mutate(sig = case_when(padj < 0.0001 ~ "****",
                         padj < 0.001 ~ "***",
                         padj < 0.01 ~ "**",
                         padj < 0.05 ~ "*",
                         is.na(padj) ~ "",
                         padj >= 0.05 ~ "")) %>%
  mutate(strain = as.character(strain)) %>%
  left_join(strain_names) %>%
  mutate(common_name = labtools::yeast_systematic_to_common(gene)) %>%
  filter(common_name != "GRESHAMGFP") %>%
  left_join(cnv_genes %>% mutate(strain = str_remove(strain, "DGY"))) %>%
  mutate(copy_number = if_else(is.na(copy_number),"",as.character(copy_number))) %>%
  ggplot(aes(strain_names, common_name, fill = log2FoldChange)) +
  geom_tile() +
  scale_fill_gradient2(low = "blue", mid = "white", high = "red") +
  theme_classic() + 
  xlab("") +
  ylab("") + 
  geom_text(aes(label=paste(copy_number, sig))) +
  labs(fill = "log2FoldChange")

ggsave(paste0(fig_dir,"/SFig5A.png"), plot = sfig5a, width = 9, height = 5, units = "in")
```
````
