## Supplemental File 3 for "Copy number variants alter local and global mutational tolerance": cdsLength.R

```
# this is to get CDS length from a gff
# g avecilla
# 11 Nov 19

library(tidyverse)
setwd("/Volumes/GoogleDrive/My Drive/Gresham Lab_Grace/france_satay/library_prep/france_saturation_scripts/grace_adapt_forBGI/on_hpc/cds_lengths")

gff = read_tsv("GCF_000146045.2_R64_genomic_GAP1.gff", comment='#', col_names = F) 

gff_cds = gff %>% dplyr::filter(X3=="CDS")

#need ID ex. ID=cds5903
cds_length = gff_cds %>%
  separate(X9, into=c('id'), sep=';') %>%
  mutate(length=X5-X4) %>% select(id, length)
  
write_tsv(cds_length, "cdsLength.tab", col_names = F)

write(cds_length$id, "listAllGenes.txt")

#get sgd id 
# regex (S[0-9]{9})
cds_sgdid = gff_cds %>%
  mutate(sgd_id = str_extract(X9, '(S[0-9]{9})'))%>%
  separate(X9, into=c('id'), sep=';') %>%
  select(id,sgd_id)


#get cds id sgd id to systematic name
sys_name = read_delim('sgd_to_systematic_db.tsv', delim=" ") %>%
  select(input, secondaryIdentifier) %>%
  rename(sgd_id = input, systematic_name=secondaryIdentifier) %>%
  left_join(cds_sgdid) %>% distinct()

write_csv(sys_name, 'cds_sgdid_to_systematic.csv')
```
