## Supplemental File 3 for "Copy number variants alter local and global mutational tolerance": GCF_000146045.2_R64_genomic_GAP1.gff (part 1 of 7)

```
##gff-version 3
#!gff-spec-version 1.20
#!processor NCBI annotwriter
#!genome-build R64
#!genome-build-accession NCBI_Assembly:GCF_000146045.2
##sequence-region NC_001133.9 1 230218
##species http://www.ncbi.nlm.nih.gov/Taxonomy/Browser/wwwtax.cgi?id=559292
NC_001133.9	RefSeq	region	1	230218	.	+	.	ID=id0;Dbxref=taxon:559292;Name=I;chromosome=I;gbkey=Src;genome=chromosome;mol_type=genomic DNA;strain=S288c
NC_001133.9	RefSeq	region	1	801	.	-	.	ID=id1;Dbxref=SGD:S000028862;Note=TEL01L%3B Telomeric region on the left arm of Chromosome I%3B composed of an X element core sequence%2C X element combinatorial repeats%2C and a short terminal stretch of telomeric repeats;gbkey=telomere
NC_001133.9	RefSeq	region	707	776	.	+	.	ID=id2;Dbxref=SGD:S000121252;Note=ARS102~Autonomously Replicating Sequence;gbkey=rep_origin
NC_001133.9	RefSeq	gene	1807	2169	.	-	.	ID=gene0;Dbxref=GeneID:851229;Name=PAU8;gbkey=Gene;gene=PAU8;locus_tag=YAL068C
NC_001133.9	RefSeq	mRNA	1807	2169	.	-	.	ID=rna0;Parent=gene0;Dbxref=Genbank:NM_001180043.1;Name=NM_001180043.1;gbkey=mRNA;gene=PAU8;product=seripauperin PAU8;transcript_id=NM_001180043.1
NC_001133.9	RefSeq	exon	1807	2169	.	-	.	ID=id3;Parent=rna0;Dbxref=Genbank:NM_001180043.1;gbkey=mRNA;gene=PAU8;product=seripauperin PAU8;transcript_id=NM_001180043.1
NC_001133.9	RefSeq	CDS	1807	2169	.	-	0	ID=cds0;Parent=rna0;Dbxref=SGD:S000002142,Genbank:NP_009332.1;Name=NP_009332.1;Note=hypothetical protein%3B member of the seripauperin multigene family encoded mainly in subtelomeric regions;gbkey=CDS;gene=PAU8;product=seripauperin PAU8;protein_id=NP_009332.1
NC_001133.9	RefSeq	gene	2480	2707	.	+	.	ID=gene1;Dbxref=GeneID:1466426;Name=YAL067W-A;gbkey=Gene;locus_tag=YAL067W-A
NC_001133.9	RefSeq	mRNA	2480	2707	.	+	.	ID=rna1;Parent=gene1;Dbxref=Genbank:NM_001184582.1;Name=NM_001184582.1;gbkey=mRNA;product=hypothetical protein;transcript_id=NM_001184582.1
NC_001133.9	RefSeq	exon	2480	2707	.	+	.	ID=id4;Parent=rna1;Dbxref=Genbank:NM_001184582.1;gbkey=mRNA;product=hypothetical protein;transcript_id=NM_001184582.1
NC_001133.9	RefSeq	CDS	2480	2707	.	+	0	ID=cds1;Parent=rna1;Dbxref=SGD:S000028593,Genbank:NP_878038.1;Name=NP_878038.1;Note=hypothetical protein%3B identified by gene-trapping%2C microarray-based expression analysis%2C and genome-wide homology searching;gbkey=CDS;product=hypothetical protein;protein_id=NP_878038.1
NC_001133.9	RefSeq	gene	7235	9016	.	-	.	ID=gene2;Dbxref=GeneID:851230;Name=SEO1;gbkey=Gene;gene=SEO1;locus_tag=YAL067C
NC_001133.9	RefSeq	mRNA	7235	9016	.	-	.	ID=rna2;Parent=gene2;Dbxref=Genbank:NM_001178208.1;Name=NM_001178208.1;gbkey=mRNA;gene=SEO1;product=putative permease SEO1;transcript_id=NM_001178208.1
NC_001133.9	RefSeq	exon	7235	9016	.	-	.	ID=id5;Parent=rna2;Dbxref=Genbank:NM_001178208.1;gbkey=mRNA;gene=SEO1;product=putative permease SEO1;transcript_id=NM_001178208.1
NC_001133.9	RefSeq	CDS	7235	9016	.	-	0	ID=cds2;Parent=rna2;Dbxref=SGD:S000000062,Genbank:NP_009333.1;Name=NP_009333.1;Note=Putative permease%3B member of the allantoate transporter subfamily of the major facilitator superfamily%3B mutation confers resistance to ethionine sulfoxide;gbkey=CDS;gene=SEO1;product=putative permease SEO1;protein_id=NP_009333.1
NC_001133.9	RefSeq	region	7997	8547	.	+	.	ID=id6;Dbxref=SGD:S000121253;Note=ARS103~Autonomously Replicating Sequence%3B replication origin of very weak function;gbkey=rep_origin;gene=SEO1
NC_001133.9	RefSeq	gene	11565	11951	.	-	.	ID=gene3;Dbxref=GeneID:851232;Name=YAL065C;gbkey=Gene;locus_tag=YAL065C
NC_001133.9	RefSeq	mRNA	11565	11951	.	-	.	ID=rna3;Parent=gene3;Dbxref=Genbank:NM_001179897.1;Name=NM_001179897.1;gbkey=mRNA;product=hypothetical protein;transcript_id=NM_001179897.1
NC_001133.9	RefSeq	exon	11565	11951	.	-	.	ID=id7;Parent=rna3;Dbxref=Genbank:NM_001179897.1;gbkey=mRNA;product=hypothetical protein;transcript_id=NM_001179897.1
NC_001133.9	RefSeq	CDS	11565	11951	.	-	0	ID=cds3;Parent=rna3;Dbxref=SGD:S000001817,Genbank:NP_009335.1;Name=NP_009335.1;Note=hypothetical protein%3B has homology to FLO1%3B possible pseudogene;gbkey=CDS;product=hypothetical protein;protein_id=NP_009335.1
NC_001133.9	RefSeq	gene	12046	12426	.	+	.	ID=gene4;Dbxref=GeneID:851233;Name=YAL064W-B;gbkey=Gene;locus_tag=YAL064W-B
NC_001133.9	RefSeq	mRNA	12046	12426	.	+	.	ID=rna4;Parent=gene4;Dbxref=Genbank:NM_001180042.1;Name=NM_001180042.1;gbkey=mRNA;product=hypothetical protein;transcript_id=NM_001180042.1
NC_001133.9	RefSeq	exon	12046	12426	.	+	.	ID=id8;Parent=rna4;Dbxref=Genbank:NM_001180042.1;gbkey=mRNA;product=hypothetical protein;transcript_id=NM_001180042.1
NC_001133.9	RefSeq	CDS	12046	12426	.	+	0	ID=cds4;Parent=rna4;Dbxref=SGD:S000002141,Genbank:NP_009336.1;Name=NP_009336.1;Note=Fungal-specific hypothetical protein;gbkey=CDS;product=hypothetical protein;protein_id=NP_009336.1
NC_001133.9	RefSeq	gene	13363	13743	.	-	.	ID=gene5;Dbxref=GeneID:851234;Name=TDA8;gbkey=Gene;gene=TDA8;gene_synonym=YAL065C-A;locus_tag=YAL064C-A
NC_001133.9	RefSeq	mRNA	13363	13743	.	-	.	ID=rna5;Parent=gene5;Dbxref=Genbank:NM_001180041.1;Name=NM_001180041.1;gbkey=mRNA;gene=TDA8;product=Tda8p;transcript_id=NM_001180041.1
NC_001133.9	RefSeq	exon	13363	13743	.	-	.	ID=id9;Parent=rna5;Dbxref=Genbank:NM_001180041.1;gbkey=mRNA;gene=TDA8;product=Tda8p;transcript_id=NM_001180041.1
NC_001133.9	RefSeq	CDS	13363	13743	.	-	0	ID=cds5;Parent=rna5;Dbxref=SGD:S000002140,Genbank:NP_058136.1;Name=NP_058136.1;Note=hypothetical protein%3B null mutant is sensitive to expression of the top1-T722A allele%3B not an essential gene;gbkey=CDS;gene=TDA8;product=Tda8p;protein_id=NP_058136.1
NC_001133.9	RefSeq	gene	21566	21850	.	+	.	ID=gene6;Dbxref=GeneID:851235;Name=YAL064W;gbkey=Gene;locus_tag=YAL064W
NC_001133.9	RefSeq	mRNA	21566	21850	.	+	.	ID=rna6;Parent=gene6;Dbxref=Genbank:NM_001178206.2;Name=NM_001178206.2;gbkey=mRNA;product=hypothetical protein;transcript_id=NM_001178206.2
NC_001133.9	RefSeq	exon	21566	21850	.	+	.	ID=id10;Parent=rna6;Dbxref=Genbank:NM_001178206.2;gbkey=mRNA;product=hypothetical protein;transcript_id=NM_001178206.2
NC_001133.9	RefSeq	CDS	21566	21850	.	+	0	ID=cds6;Parent=rna6;Dbxref=SGD:S000000060,Genbank:NP_009337.2;Name=NP_009337.2;Note=hypothetical protein%3B may interact with ribosomes%2C based on co-purification experiments;gbkey=CDS;product=hypothetical protein;protein_id=NP_009337.2
NC_001133.9	RefSeq	long_terminal_repeat	22230	22552	.	+	.	ID=id11;Dbxref=SGD:S000006787;Note=Ty1 LTR;gbkey=LTR
NC_001133.9	RefSeq	gene	22395	22685	.	-	.	ID=gene7;Dbxref=GeneID:1466427;Name=YAL063C-A;gbkey=Gene;locus_tag=YAL063C-A
NC_001133.9	RefSeq	mRNA	22395	22685	.	-	.	ID=rna7;Parent=gene7;Dbxref=Genbank:NM_001184642.1;Name=NM_001184642.1;gbkey=mRNA;product=hypothetical protein;transcript_id=NM_001184642.1
NC_001133.9	RefSeq	exon	22395	22685	.	-	.	ID=id12;Parent=rna7;Dbxref=Genbank:NM_001184642.1;gbkey=mRNA;product=hypothetical protein;transcript_id=NM_001184642.1
NC_001133.9	RefSeq	CDS	22395	22685	.	-	0	ID=cds7;Parent=rna7;Dbxref=SGD:S000028813,Genbank:NP_878039.1;Name=NP_878039.1;Note=hypothetical protein%3B identified by expression profiling and mass spectrometry;gbkey=CDS;product=hypothetical protein;protein_id=NP_878039.1
NC_001133.9	RefSeq	gene	24000	27968	.	-	.	ID=gene8;Dbxref=GeneID:851236;Name=FLO9;gbkey=Gene;gene=FLO9;locus_tag=YAL063C
NC_001133.9	RefSeq	mRNA	24000	27968	.	-	.	ID=rna8;Parent=gene8;Dbxref=Genbank:NM_001178205.1;Name=NM_001178205.1;gbkey=mRNA;gene=FLO9;product=flocculin FLO9;transcript_id=NM_001178205.1
NC_001133.9	RefSeq	exon	24000	27968	.	-	.	ID=id13;Parent=rna8;Dbxref=Genbank:NM_001178205.1;gbkey=mRNA;gene=FLO9;product=flocculin FLO9;transcript_id=NM_001178205.1
NC_001133.9	RefSeq	CDS	24000	27968	.	-	0	ID=cds8;Parent=rna8;Dbxref=SGD:S000000059,Genbank:NP_009338.1;Name=NP_009338.1;Note=Lectin-like protein with similarity to Flo1p%3B thought to be expressed and involved in flocculation;gbkey=CDS;gene=FLO9;product=flocculin FLO9;protein_id=NP_009338.1
NC_001133.9	RefSeq	region	30946	31183	.	+	.	ID=id14;Dbxref=SGD:S000118317;Note=ARS104~Autonomously Replicating Sequence;gbkey=rep_origin
NC_001133.9	RefSeq	gene	31567	32940	.	+	.	ID=gene9;Dbxref=GeneID:851237;Name=GDH3;gbkey=Gene;gene=GDH3;gene_synonym=FUN51;locus_tag=YAL062W
NC_001133.9	RefSeq	mRNA	31567	32940	.	+	.	ID=rna9;Parent=gene9;Dbxref=Genbank:NM_001178204.1;Name=NM_001178204.1;gbkey=mRNA;gene=GDH3;product=glutamate dehydrogenase (NADP(+)) GDH3;transcript_id=NM_001178204.1
NC_001133.9	RefSeq	exon	31567	32940	.	+	.	ID=id15;Parent=rna9;Dbxref=Genbank:NM_001178204.1;gbkey=mRNA;gene=GDH3;product=glutamate dehydrogenase (NADP(+)) GDH3;transcript_id=NM_001178204.1
NC_001133.9	RefSeq	CDS	31567	32940	.	+	0	ID=cds9;Parent=rna9;Dbxref=SGD:S000000058,Genbank:NP_009339.1;Name=NP_009339.1;Note=NADP(+)-dependent glutamate dehydrogenase%3B synthesizes glutamate from ammonia and alpha-ketoglutarate%3B rate of alpha-ketoglutarate utilization differs from Gdh1p%3B expression regulated by nitrogen and carbon sources%3B GDH3 has a paralog%2C GDH1%2C that arose from the whole genome duplication;gbkey=CDS;gene=GDH3;product=glutamate dehydrogenase (NADP(+)) GDH3;protein_id=NP_009339.1
NC_001133.9	RefSeq	gene	33448	34701	.	+	.	ID=gene10;Dbxref=GeneID:851238;Name=BDH2;gbkey=Gene;gene=BDH2;locus_tag=YAL061W
NC_001133.9	RefSeq	mRNA	33448	34701	.	+	.	ID=rna10;Parent=gene10;Dbxref=Genbank:NM_001178203.1;Name=NM_001178203.1;gbkey=mRNA;gene=BDH2;product=putative dehydrogenase BDH2;transcript_id=NM_001178203.1
NC_001133.9	RefSeq	exon	33448	34701	.	+	.	ID=id16;Parent=rna10;Dbxref=Genbank:NM_001178203.1;gbkey=mRNA;gene=BDH2;product=putative dehydrogenase BDH2;transcript_id=NM_001178203.1
NC_001133.9	RefSeq	CDS	33448	34701	.	+	0	ID=cds10;Parent=rna10;Dbxref=SGD:S000000057,Genbank:NP_009340.1;Name=NP_009340.1;Note=Putative medium-chain alcohol dehydrogenase with similarity to BDH1%3B transcription induced by constitutively active PDR1 and PDR3;gbkey=CDS;gene=BDH2;product=putative dehydrogenase BDH2;protein_id=NP_009340.1
NC_001133.9	RefSeq	gene	35155	36303	.	+	.	ID=gene11;Dbxref=GeneID:851239;Name=BDH1;gbkey=Gene;gene=BDH1;locus_tag=YAL060W
NC_001133.9	RefSeq	mRNA	35155	36303	.	+	.	ID=rna11;Parent=gene11;Dbxref=Genbank:NM_001178202.2;Name=NM_001178202.2;gbkey=mRNA;gene=BDH1;product=(R%2CR)-butanediol dehydrogenase;transcript_id=NM_001178202.2
NC_001133.9	RefSeq	exon	35155	36303	.	+	.	ID=id17;Parent=rna11;Dbxref=Genbank:NM_001178202.2;gbkey=mRNA;gene=BDH1;product=(R%2CR)-butanediol dehydrogenase;transcript_id=NM_001178202.2
NC_001133.9	RefSeq	CDS	35155	36303	.	+	0	ID=cds11;Parent=rna11;Dbxref=SGD:S000000056,Genbank:NP_009341.2;Name=NP_009341.2;Note=NAD-dependent (R%2CR)-butanediol dehydrogenase%3B catalyzes oxidation of (R%2CR)-2%2C3-butanediol to (3R)-acetoin%2C oxidation of meso-butanediol to (3S)-acetoin%2C and reduction of acetoin%3B enhances use of 2%2C3-butanediol as an aerobic carbon source;gbkey=CDS;gene=BDH1;product=(R%2CR)-butanediol dehydrogenase;protein_id=NP_009341.2
NC_001133.9	RefSeq	gene	36509	37147	.	+	.	ID=gene12;Dbxref=GeneID:851240;Name=ECM1;gbkey=Gene;gene=ECM1;locus_tag=YAL059W
NC_001133.9	RefSeq	mRNA	36509	37147	.	+	.	ID=rna12;Parent=gene12;Dbxref=Genbank:NM_001178201.2;Name=NM_001178201.2;gbkey=mRNA;gene=ECM1;product=Ecm1p;transcript_id=NM_001178201.2
NC_001133.9	RefSeq	exon	36509	37147	.	+	.	ID=id18;Parent=rna12;Dbxref=Genbank:NM_001178201.2;gbkey=mRNA;gene=ECM1;product=Ecm1p;transcript_id=NM_001178201.2
NC_001133.9	RefSeq	CDS	36509	37147	.	+	0	ID=cds12;Parent=rna12;Dbxref=SGD:S000000055,Genbank:NP_009342.2;Name=NP_009342.2;Note=Pre-ribosomal factor involved in 60S ribosomal protein subunit export%3B associates with the pre-60S particle%3B shuttles between the nucleus and cytoplasm;gbkey=CDS;gene=ECM1;product=Ecm1p;protein_id=NP_009342.2
NC_001133.9	RefSeq	gene	37464	38972	.	+	.	ID=gene13;Dbxref=GeneID:851241;Name=CNE1;gbkey=Gene;gene=CNE1;gene_synonym=FUN48;locus_tag=YAL058W
NC_001133.9	RefSeq	mRNA	37464	38972	.	+	.	ID=rna13;Parent=gene13;Dbxref=Genbank:NM_001178200.1;Name=NM_001178200.1;gbkey=mRNA;gene=CNE1;product=calnexin;transcript_id=NM_001178200.1
NC_001133.9	RefSeq	exon	37464	38972	.	+	.	ID=id19;Parent=rna13;Dbxref=Genbank:NM_001178200.1;gbkey=mRNA;gene=CNE1;product=calnexin;transcript_id=NM_001178200.1
NC_001133.9	RefSeq	CDS	37464	38972	.	+	0	ID=cds13;Parent=rna13;Dbxref=SGD:S000000054,Genbank:NP_009343.1;Name=NP_009343.1;Note=Calnexin%3B integral membrane ER chaperone involved in folding and quality control of glycoproteins%3B chaperone activity is inhibited by Mpd1p%2C with which Cne1p interacts%3B 24%25 identical to mammalian calnexin%3B Ca+ binding not yet shown in yeast;gbkey=CDS;gene=CNE1;product=calnexin;protein_id=NP_009343.1
NC_001133.9	RefSeq	gene	39259	41901	.	+	.	ID=gene14;Dbxref=GeneID:851243;Name=GPB2;gbkey=Gene;gene=GPB2;gene_synonym=KRH1;locus_tag=YAL056W
NC_001133.9	RefSeq	mRNA	39259	41901	.	+	.	ID=rna14;Parent=gene14;Dbxref=Genbank:NM_001178199.2;Name=NM_001178199.2;gbkey=mRNA;gene=GPB2;product=Gpb2p;transcript_id=NM_001178199.2
NC_001133.9	RefSeq	exon	39259	41901	.	+	.	ID=id20;Parent=rna14;Dbxref=Genbank:NM_001178199.2;gbkey=mRNA;gene=GPB2;product=Gpb2p;transcript_id=NM_001178199.2
NC_001133.9	RefSeq	CDS	39259	41901	.	+	0	ID=cds14;Parent=rna14;Dbxref=SGD:S000000052,Genbank:NP_009345.3;Name=NP_009345.3;Note=Multistep regulator of cAMP-PKA signaling%3B inhibits PKA downstream of Gpa2p and Cyr1p%2C thereby increasing cAMP dependency%3B inhibits Ras activity through direct interactions with Ira1p/2p%3B regulated by G-alpha protein Gpa2p%3B GPB2 has a paralog%2C GPB1%2C that arose from the whole genome duplication;gbkey=CDS;gene=GPB2;product=Gpb2p;protein_id=NP_009345.3
NC_001133.9	RefSeq	region	41992	42151	.	+	.	ID=id21;Dbxref=SGD:S000121254;Note=ARS105~Autonomously Replicating Sequence;gbkey=rep_origin
NC_001133.9	RefSeq	gene	42177	42719	.	+	.	ID=gene15;Dbxref=GeneID:851244;Name=PEX22;gbkey=Gene;gene=PEX22;gene_synonym=YAF5;locus_tag=YAL055W
NC_001133.9	RefSeq	mRNA	42177	42719	.	+	.	ID=rna15;Parent=gene15;Dbxref=Genbank:NM_001178198.1;Name=NM_001178198.1;gbkey=mRNA;gene=PEX22;product=ubiquitin-protein transferase activating protein PEX22;transcript_id=NM_001178198.1
NC_001133.9	RefSeq	exon	42177	42719	.	+	.	ID=id22;Parent=rna15;Dbxref=Genbank:NM_001178198.1;gbkey=mRNA;gene=PEX22;product=ubiquitin-protein transferase activating protein PEX22;transcript_id=NM_001178198.1
NC_001133.9	RefSeq	CDS	42177	42719	.	+	0	ID=cds15;Parent=rna15;Dbxref=SGD:S000000051,Genbank:NP_009346.1;Name=NP_009346.1;Note=Putative peroxisomal membrane protein%3B required for import of peroxisomal proteins%3B functionally complements a Pichia pastoris pex22 mutation;gbkey=CDS;gene=PEX22;product=ubiquitin-protein transferase activating protein PEX22;protein_id=NP_009346.1
NC_001133.9	RefSeq	gene	42881	45022	.	-	.	ID=gene16;Dbxref=GeneID:851245;Name=ACS1;gbkey=Gene;gene=ACS1;gene_synonym=FUN44;locus_tag=YAL054C
NC_001133.9	RefSeq	mRNA	42881	45022	.	-	.	ID=rna16;Parent=gene16;Dbxref=Genbank:NM_001178197.1;Name=NM_001178197.1;gbkey=mRNA;gene=ACS1;product=acetate--CoA ligase 1;transcript_id=NM_001178197.1
NC_001133.9	RefSeq	exon	42881	45022	.	-	.	ID=id23;Parent=rna16;Dbxref=Genbank:NM_001178197.1;gbkey=mRNA;gene=ACS1;product=acetate--CoA ligase 1;transcript_id=NM_001178197.1
NC_001133.9	RefSeq	CDS	42881	45022	.	-	0	ID=cds16;Parent=rna16;Dbxref=SGD:S000000050,Genbank:NP_009347.1;Name=NP_009347.1;Note=Acetyl-coA synthetase isoform%3B along with Acs2p%2C acetyl-coA synthetase isoform is the nuclear source of acetyl-coA for histone acetylation%3B expressed during growth on nonfermentable carbon sources and under aerobic conditions;gbkey=CDS;gene=ACS1;product=acetate--CoA ligase 1;protein_id=NP_009347.1
NC_001133.9	RefSeq	gene	45899	48250	.	+	.	ID=gene17;Dbxref=GeneID:851246;Name=FLC2;gbkey=Gene;gene=FLC2;locus_tag=YAL053W
NC_001133.9	RefSeq	mRNA	45899	48250	.	+	.	ID=rna17;Parent=gene17;Dbxref=Genbank:NM_001178196.2;Name=NM_001178196.2;gbkey=mRNA;gene=FLC2;product=FAD transporter FLC2;transcript_id=NM_001178196.2
NC_001133.9	RefSeq	exon	45899	48250	.	+	.	ID=id24;Parent=rna17;Dbxref=Genbank:NM_001178196.2;gbkey=mRNA;gene=FLC2;product=FAD transporter FLC2;transcript_id=NM_001178196.2
NC_001133.9	RefSeq	CDS	45899	48250	.	+	0	ID=cds17;Parent=rna17;Dbxref=SGD:S000000049,Genbank:NP_009348.2;Name=NP_009348.2;Note=Putative FAD transporter%3B required for uptake of FAD into endoplasmic reticulum%3B involved in cell wall maintenance%3B FLC2 has a paralog%2C YOR365C%2C that arose from the whole genome duplication;gbkey=CDS;gene=FLC2;product=FAD transporter FLC2;protein_id=NP_009348.2
NC_001133.9	RefSeq	gene	48564	51707	.	+	.	ID=gene18;Dbxref=GeneID:851247;Name=OAF1;gbkey=Gene;gene=OAF1;gene_synonym=YAF1;locus_tag=YAL051W
NC_001133.9	RefSeq	mRNA	48564	51707	.	+	.	ID=rna18;Parent=gene18;Dbxref=Genbank:NM_001178195.2;Name=NM_001178195.2;gbkey=mRNA;gene=OAF1;product=oleate-activated transcription factor OAF1;transcript_id=NM_001178195.2
NC_001133.9	RefSeq	exon	48564	51707	.	+	.	ID=id25;Parent=rna18;Dbxref=Genbank:NM_001178195.2;gbkey=mRNA;gene=OAF1;product=oleate-activated transcription factor OAF1;transcript_id=NM_001178195.2
NC_001133.9	RefSeq	CDS	48564	51707	.	+	0	ID=cds18;Parent=rna18;Dbxref=SGD:S000000048,Genbank:NP_009349.3;Name=NP_009349.3;Note=Oleate-activated transcription factor%3B subunit of a heterodimeric complex with Pip2p%2C which binds to oleate-response elements (ORE) in the promoter of genes involved in beta-oxidation of fatty acids%2C peroxisome organization and biogenesis%2C activating transcription in the presence of oleate%3B regulates chromatin silencing at telomeres%3B involved in diauxic shift%3B OAF1 has a paralog%2C PIP2%2C that arose from the whole genome duplication;gbkey=CDS;gene=OAF1;product=oleate-activated transcription factor OAF1;protein_id=NP_009349.3
NC_001133.9	RefSeq	gene	51855	52595	.	-	.	ID=gene19;Dbxref=GeneID:851248;Name=AIM2;gbkey=Gene;gene=AIM2;locus_tag=YAL049C
NC_001133.9	RefSeq	mRNA	51855	52595	.	-	.	ID=rna19;Parent=gene19;Dbxref=Genbank:NM_001178194.1;Name=NM_001178194.1;gbkey=mRNA;gene=AIM2;product=protein AIM2;transcript_id=NM_001178194.1
NC_001133.9	RefSeq	exon	51855	52595	.	-	.	ID=id26;Parent=rna19;Dbxref=Genbank:NM_001178194.1;gbkey=mRNA;gene=AIM2;product=protein AIM2;transcript_id=NM_001178194.1
NC_001133.9	RefSeq	CDS	51855	52595	.	-	0	ID=cds19;Parent=rna19;Dbxref=SGD:S000000047,Genbank:NP_009350.1;Name=NP_009350.1;Note=Cytoplasmic protein involved in mitochondrial function or organization%3B null mutant displays reduced frequency of mitochondrial genome loss%3B potential Hsp82p interactor;gbkey=CDS;gene=AIM2;product=protein AIM2;protein_id=NP_009350.1
NC_001133.9	RefSeq	gene	52801	54789	.	-	.	ID=gene20;Dbxref=GeneID:851249;Name=GEM1;gbkey=Gene;gene=GEM1;gene_synonym=GON1;locus_tag=YAL048C
NC_001133.9	RefSeq	mRNA	52801	54789	.	-	.	ID=rna20;Parent=gene20;Dbxref=Genbank:NM_001178193.1;Name=NM_001178193.1;gbkey=mRNA;gene=GEM1;product=ERMES complex Ca(2+)-binding regulatory GTPase GEM1;transcript_id=NM_001178193.1
NC_001133.9	RefSeq	exon	52801	54789	.	-	.	ID=id27;Parent=rna20;Dbxref=Genbank:NM_001178193.1;gbkey=mRNA;gene=GEM1;product=ERMES complex Ca(2+)-binding regulatory GTPase GEM1;transcript_id=NM_001178193.1
NC_001133.9	RefSeq	CDS	52801	54789	.	-	0	ID=cds20;Parent=rna20;Dbxref=SGD:S000000046,Genbank:NP_009351.1;Name=NP_009351.1;Note=Outer mitochondrial membrane GTPase%2C subunit of the ERMES complex%3B potential regulatory subunit of the ERMES complex that links the ER to mitochondria and may promote inter-organellar calcium and phospholipid exchange as well as coordinating mitochondrial DNA replication and growth%3B cells lacking Gem1p contain collapsed%2C globular%2C or grape-like mitochondria%3B ortholog of metazoan Miro GTPases;gbkey=CDS;gene=GEM1;product=ERMES complex Ca(2+)-binding regulatory GTPase GEM1;protein_id=NP_009351.1
NC_001133.9	RefSeq	gene	54989	56857	.	-	.	ID=gene21;Dbxref=GeneID:851250;Name=SPC72;gbkey=Gene;gene=SPC72;gene_synonym=LDB4;locus_tag=YAL047C
NC_001133.9	RefSeq	mRNA	54989	56857	.	-	.	ID=rna21;Parent=gene21;Dbxref=Genbank:NM_001178192.2;Name=NM_001178192.2;gbkey=mRNA;gene=SPC72;product=gamma-tubulin complex subunit SPC72;transcript_id=NM_001178192.2
NC_001133.9	RefSeq	exon	54989	56857	.	-	.	ID=id28;Parent=rna21;Dbxref=Genbank:NM_001178192.2;gbkey=mRNA;gene=SPC72;product=gamma-tubulin complex subunit SPC72;transcript_id=NM_001178192.2
NC_001133.9	RefSeq	CDS	54989	56857	.	-	0	ID=cds21;Parent=rna21;Dbxref=SGD:S000000045,Genbank:NP_009352.2;Name=NP_009352.2;Note=Component of the cytoplasmic Tub4p (gamma-tubulin) complex%3B binds spindle pole bodies and links them to microtubules%3B is regulated by Cdc5 kinase%3B has roles in astral microtubule formation and stabilization;gbkey=CDS;gene=SPC72;product=gamma-tubulin complex subunit SPC72;protein_id=NP_009352.2
NC_001133.9	RefSeq	gene	57029	57385	.	-	.	ID=gene22;Dbxref=GeneID:851251;Name=AIM1;gbkey=Gene;gene=AIM1;locus_tag=YAL046C
NC_001133.9	RefSeq	mRNA	57029	57385	.	-	.	ID=rna22;Parent=gene22;Dbxref=Genbank:NM_001178191.1;Name=NM_001178191.1;gbkey=mRNA;gene=AIM1;product=Aim1p;transcript_id=NM_001178191.1
NC_001133.9	RefSeq	exon	57029	57385	.	-	.	ID=id29;Parent=rna22;Dbxref=Genbank:NM_001178191.1;gbkey=mRNA;gene=AIM1;product=Aim1p;transcript_id=NM_001178191.1
NC_001133.9	RefSeq	CDS	57029	57385	.	-	0	ID=cds22;Parent=rna22;Dbxref=SGD:S000000044,Genbank:NP_009353.1;Name=NP_009353.1;Note=Protein involved in mitochondrial function or organization%3B null mutant displays elevated frequency of mitochondrial genome loss;gbkey=CDS;gene=AIM1;product=Aim1p;protein_id=NP_009353.1
NC_001133.9	RefSeq	gene	57518	57850	.	+	.	ID=gene23;Dbxref=GeneID:851252;Name=YAL044W-A;gbkey=Gene;locus_tag=YAL044W-A
NC_001133.9	RefSeq	mRNA	57518	57850	.	+	.	ID=rna23;Parent=gene23;Dbxref=Genbank:NM_001184453.1;Name=NM_001184453.1;gbkey=mRNA;product=hypothetical protein;transcript_id=NM_001184453.1
NC_001133.9	RefSeq	exon	57518	57850	.	+	.	ID=id30;Parent=rna23;Dbxref=Genbank:NM_001184453.1;gbkey=mRNA;product=hypothetical protein;transcript_id=NM_001184453.1
NC_001133.9	RefSeq	CDS	57518	57850	.	+	0	ID=cds23;Parent=rna23;Dbxref=SGD:S000007586,Genbank:NP_075206.1;Name=NP_075206.1;Note=hypothetical protein%3B similar to S. pombe uvi31 which is a putative DNA repair protein;gbkey=CDS;product=hypothetical protein;protein_id=NP_075206.1
NC_001133.9	RefSeq	gene	57950	58462	.	-	.	ID=gene24;Dbxref=GeneID:851254;Name=GCV3;gbkey=Gene;gene=GCV3;locus_tag=YAL044C
NC_001133.9	RefSeq	mRNA	57950	58462	.	-	.	ID=rna24;Parent=gene24;Dbxref=Genbank:NM_001178189.1;Name=NM_001178189.1;gbkey=mRNA;gene=GCV3;product=glycine decarboxylase subunit H;transcript_id=NM_001178189.1
NC_001133.9	RefSeq	exon	57950	58462	.	-	.	ID=id31;Parent=rna24;Dbxref=Genbank:NM_001178189.1;gbkey=mRNA;gene=GCV3;product=glycine decarboxylase subunit H;transcript_id=NM_001178189.1
NC_001133.9	RefSeq	CDS	57950	58462	.	-	0	ID=cds24;Parent=rna24;Dbxref=SGD:S000000042,Genbank:NP_009355.3;Name=NP_009355.3;Note=H subunit of the mitochondrial glycine decarboxylase complex%3B glycine decarboxylase is required for the catabolism of glycine to 5%2C10-methylene-THF%3B also required for all protein lipoylation%3B expression is regulated by levels of 5%2C10-methylene-THF;gbkey=CDS;gene=GCV3;product=glycine decarboxylase subunit H;protein_id=NP_009355.3
NC_001133.9	RefSeq	gene	58695	61052	.	-	.	ID=gene25;Dbxref=GeneID:851255;Name=PTA1;gbkey=Gene;gene=PTA1;gene_synonym=FUN39;locus_tag=YAL043C
NC_001133.9	RefSeq	mRNA	58695	61052	.	-	.	ID=rna25;Parent=gene25;Dbxref=Genbank:NM_001178188.1;Name=NM_001178188.1;gbkey=mRNA;gene=PTA1;product=RNA-processing protein PTA1;transcript_id=NM_001178188.1
NC_001133.9	RefSeq	exon	58695	61052	.	-	.	ID=id32;Parent=rna25;Dbxref=Genbank:NM_001178188.1;gbkey=mRNA;gene=PTA1;product=RNA-processing protein PTA1;transcript_id=NM_001178188.1
NC_001133.9	RefSeq	CDS	58695	61052	.	-	0	ID=cds25;Parent=rna25;Dbxref=SGD:S000000041,Genbank:NP_009356.1;Name=NP_009356.1;Note=Subunit of holo-CPF%3B holo-CPF is a multiprotein complex and functional homolog of mammalian CPSF%2C required for the cleavage and polyadenylation of mRNA and snoRNA 3' ends%3B involved in pre-tRNA processing%3B binds to the phosphorylated CTD of RNAPII;gbkey=CDS;gene=PTA1;product=RNA-processing protein PTA1;protein_id=NP_009356.1
NC_001133.9	RefSeq	gene	61316	62563	.	+	.	ID=gene26;Dbxref=GeneID:851256;Name=ERV46;gbkey=Gene;gene=ERV46;gene_synonym=FUN9;locus_tag=YAL042W
NC_001133.9	RefSeq	mRNA	61316	62563	.	+	.	ID=rna26;Parent=gene26;Dbxref=Genbank:NM_001178187.1;Name=NM_001178187.1;gbkey=mRNA;gene=ERV46;product=Erv46p;transcript_id=NM_001178187.1
NC_001133.9	RefSeq	exon	61316	62563	.	+	.	ID=id33;Parent=rna26;Dbxref=Genbank:NM_001178187.1;gbkey=mRNA;gene=ERV46;product=Erv46p;transcript_id=NM_001178187.1
NC_001133.9	RefSeq	CDS	61316	62563	.	+	0	ID=cds26;Parent=rna26;Dbxref=SGD:S000000040,Genbank:NP_009358.1;Name=NP_009358.1;Note=Protein localized to COPII-coated vesicles%3B forms a complex with Erv41p%3B involved in the membrane fusion stage of transport;gbkey=CDS;gene=ERV46;product=Erv46p;protein_id=NP_009358.1
NC_001133.9	RefSeq	gene	62840	65404	.	+	.	ID=gene27;Dbxref=GeneID:851190;Name=CDC24;gbkey=Gene;gene=CDC24;gene_synonym=CLS4;locus_tag=YAL041W
NC_001133.9	RefSeq	mRNA	62840	65404	.	+	.	ID=rna27;Parent=gene27;Dbxref=Genbank:NM_001178186.1;Name=NM_001178186.1;gbkey=mRNA;gene=CDC24;product=Rho family guanine nucleotide exchange factor CDC24;transcript_id=NM_001178186.1
NC_001133.9	RefSeq	exon	62840	65404	.	+	.	ID=id34;Parent=rna27;Dbxref=Genbank:NM_001178186.1;gbkey=mRNA;gene=CDC24;product=Rho family guanine nucleotide exchange factor CDC24;transcript_id=NM_001178186.1
NC_001133.9	RefSeq	CDS	62840	65404	.	+	0	ID=cds27;Parent=rna27;Dbxref=SGD:S000000039,Genbank:NP_009359.1;Name=NP_009359.1;Note=Guanine nucleotide exchange factor for Cdc42p%3B also known as a GEF or GDP-release factor%3B required for polarity establishment and maintenance%2C and mutants have morphological defects in bud formation and shmooing%3B relocalizes from nucleus to cytoplasm upon DNA replication stress;gbkey=CDS;gene=CDC24;product=Rho family guanine nucleotide exchange factor CDC24;protein_id=NP_009359.1
NC_001133.9	RefSeq	gene	65778	67520	.	-	.	ID=gene28;Dbxref=GeneID:851191;Name=CLN3;gbkey=Gene;gene=CLN3;gene_synonym=DAF1,FUN10,WHI1;locus_tag=YAL040C
NC_001133.9	RefSeq	mRNA	65778	67520	.	-	.	ID=rna28;Parent=gene28;Dbxref=Genbank:NM_001178185.1;Name=NM_001178185.1;gbkey=mRNA;gene=CLN3;product=cyclin CLN3;transcript_id=NM_001178185.1
NC_001133.9	RefSeq	exon	65778	67520	.	-	.	ID=id35;Parent=rna28;Dbxref=Genbank:NM_001178185.1;gbkey=mRNA;gene=CLN3;product=cyclin CLN3;transcript_id=NM_001178185.1
NC_001133.9	RefSeq	CDS	65778	67520	.	-	0	ID=cds28;Parent=rna28;Dbxref=SGD:S000000038,Genbank:NP_009360.1;Name=NP_009360.1;Note=G1 cyclin involved in cell cycle progression%3B activates Cdc28p kinase to promote the G1 to S phase transition%3B plays a role in regulating transcription of the other G1 cyclins%2C CLN1 and CLN2%3B regulated by phosphorylation and proteolysis%3B acetly-CoA induces CLN3 transcription in response to nutrient repletion to promote cell-cycle entry.;gbkey=CDS;gene=CLN3;product=cyclin CLN3;protein_id=NP_009360.1
NC_001133.9	RefSeq	gene	68716	69525	.	-	.	ID=gene29;Dbxref=GeneID:851192;Name=CYC3;gbkey=Gene;gene=CYC3;locus_tag=YAL039C
NC_001133.9	RefSeq	mRNA	68716	69525	.	-	.	ID=rna29;Parent=gene29;Dbxref=Genbank:NM_001178184.1;Name=NM_001178184.1;gbkey=mRNA;gene=CYC3;product=holocytochrome c synthase CYC3;transcript_id=NM_001178184.1
NC_001133.9	RefSeq	exon	68716	69525	.	-	.	ID=id36;Parent=rna29;Dbxref=Genbank:NM_001178184.1;gbkey=mRNA;gene=CYC3;product=holocytochrome c synthase CYC3;transcript_id=NM_001178184.1
NC_001133.9	RefSeq	CDS	68716	69525	.	-	0	ID=cds29;Parent=rna29;Dbxref=SGD:S000000037,Genbank:NP_009361.1;Name=NP_009361.1;Note=Cytochrome c heme lyase (holocytochrome c synthase)%3B attaches heme to apo-cytochrome c (Cyc1p or Cyc7p) in the mitochondrial intermembrane space%3B human ortholog may have a role in microphthalmia with linear skin defects (MLS);gbkey=CDS;gene=CYC3;product=holocytochrome c synthase CYC3;protein_id=NP_009361.1
NC_001133.9	RefSeq	region	70300	70469	.	+	.	ID=id37;Dbxref=SGD:S000118318;Note=ARS106~Autonomously Replicating Sequence;gbkey=rep_origin
NC_001133.9	RefSeq	gene	71786	73288	.	+	.	ID=gene30;Dbxref=GeneID:851193;Name=CDC19;gbkey=Gene;gene=CDC19;gene_synonym=PYK1;locus_tag=YAL038W
NC_001133.9	RefSeq	mRNA	71786	73288	.	+	.	ID=rna30;Parent=gene30;Dbxref=Genbank:NM_001178183.1;Name=NM_001178183.1;gbkey=mRNA;gene=CDC19;product=pyruvate kinase CDC19;transcript_id=NM_001178183.1
NC_001133.9	RefSeq	exon	71786	73288	.	+	.	ID=id38;Parent=rna30;Dbxref=Genbank:NM_001178183.1;gbkey=mRNA;gene=CDC19;product=pyruvate kinase CDC19;transcript_id=NM_001178183.1
NC_001133.9	RefSeq	CDS	71786	73288	.	+	0	ID=cds30;Parent=rna30;Dbxref=SGD:S000000036,Genbank:NP_009362.1;Name=NP_009362.1;Note=Pyruvate kinase%3B functions as a homotetramer in glycolysis to convert phosphoenolpyruvate to pyruvate%2C the input for aerobic (TCA cycle) or anaerobic (glucose fermentation) respiration%3B regulated via allosteric activation by fructose bisphosphate%3B CDC19 has a paralog%2C PYK2%2C that arose from the whole genome duplication;gbkey=CDS;gene=CDC19;product=pyruvate kinase CDC19;protein_id=NP_009362.1
NC_001133.9	RefSeq	gene	73426	73518	.	-	.	ID=gene31;Dbxref=GeneID:1466428;Name=YAL037C-A;gbkey=Gene;locus_tag=YAL037C-A
NC_001133.9	RefSeq	mRNA	73426	73518	.	-	.	ID=rna31;Parent=gene31;Dbxref=Genbank:NM_001184629.1;Name=NM_001184629.1;gbkey=mRNA;product=hypothetical protein;transcript_id=NM_001184629.1
NC_001133.9	RefSeq	exon	73426	73518	.	-	.	ID=id39;Parent=rna31;Dbxref=Genbank:NM_001184629.1;gbkey=mRNA;product=hypothetical protein;transcript_id=NM_001184629.1
NC_001133.9	RefSeq	CDS	73426	73518	.	-	0	ID=cds31;Parent=rna31;Dbxref=SGD:S000028732,Genbank:NP_878040.1;Name=NP_878040.1;gbkey=CDS;product=hypothetical protein;protein_id=NP_878040.1
NC_001133.9	RefSeq	gene	74020	74823	.	+	.	ID=gene32;Dbxref=GeneID:851194;Name=YAL037W;gbkey=Gene;locus_tag=YAL037W
NC_001133.9	RefSeq	mRNA	74020	74823	.	+	.	ID=rna32;Parent=gene32;Dbxref=Genbank:NM_001178182.1;Name=NM_001178182.1;gbkey=mRNA;product=hypothetical protein;transcript_id=NM_001178182.1
NC_001133.9	RefSeq	exon	74020	74823	.	+	.	ID=id40;Parent=rna32;Dbxref=Genbank:NM_001178182.1;gbkey=mRNA;product=hypothetical protein;transcript_id=NM_001178182.1
NC_001133.9	RefSeq	CDS	74020	74823	.	+	0	ID=cds32;Parent=rna32;Dbxref=SGD:S000000035,Genbank:NP_009363.1;Name=NP_009363.1;Note=hypothetical protein%3B YAL037W has a paralog%2C YOR342C%2C that arose from the whole genome duplication;gbkey=CDS;product=hypothetical protein;protein_id=NP_009363.1
NC_001133.9	RefSeq	gene	75043	76152	.	-	.	ID=gene33;Dbxref=GeneID:851195;Name=RBG1;gbkey=Gene;gene=RBG1;gene_synonym=FUN11;locus_tag=YAL036C
NC_001133.9	RefSeq	mRNA	75043	76152	.	-	.	ID=rna33;Parent=gene33;Dbxref=Genbank:NM_001178181.1;Name=NM_001178181.1;gbkey=mRNA;gene=RBG1;product=GTP-binding protein RBG1;transcript_id=NM_001178181.1
NC_001133.9	RefSeq	exon	75043	76152	.	-	.	ID=id41;Parent=rna33;Dbxref=Genbank:NM_001178181.1;gbkey=mRNA;gene=RBG1;product=GTP-binding protein RBG1;transcript_id=NM_001178181.1
NC_001133.9	RefSeq	CDS	75043	76152	.	-	0	ID=cds33;Parent=rna33;Dbxref=SGD:S000000034,Genbank:NP_009364.1;Name=NP_009364.1;Note=Member of the DRG family of GTP-binding proteins%3B associates with translating ribosomes%3B interacts with Tma46p%2C Ygr250cp%2C Gir2p and Yap1p via two-hybrid;gbkey=CDS;gene=RBG1;product=GTP-binding protein RBG1;protein_id=NP_009364.1
NC_001133.9	RefSeq	gene	76427	79435	.	+	.	ID=gene34;Dbxref=GeneID:851196;Name=FUN12;gbkey=Gene;gene=FUN12;gene_synonym=yIF2;locus_tag=YAL035W
NC_001133.9	RefSeq	mRNA	76427	79435	.	+	.	ID=rna34;Parent=gene34;Dbxref=Genbank:NM_001178180.1;Name=NM_001178180.1;gbkey=mRNA;gene=FUN12;product=translation initiation factor eIF5B;transcript_id=NM_001178180.1
NC_001133.9	RefSeq	exon	76427	79435	.	+	.	ID=id42;Parent=rna34;Dbxref=Genbank:NM_001178180.1;gbkey=mRNA;gene=FUN12;product=translation initiation factor eIF5B;transcript_id=NM_001178180.1
NC_001133.9	RefSeq	CDS	76427	79435	.	+	0	ID=cds34;Parent=rna34;Dbxref=SGD:S000000033,Genbank:NP_009365.1;Name=NP_009365.1;Note=Translation initiation factor eIF5B%3B GTPase that promotes Met-tRNAiMet binding to ribosomes and ribosomal subunit joining%3B promotes GTP-dependent maturation of 18S rRNA by Nob1p%3B protein abundance increases in response to DNA replication stress%3B homolog of bacterial IF2;gbkey=CDS;gene=FUN12;product=translation initiation factor eIF5B;protein_id=NP_009365.1
NC_001133.9	RefSeq	gene	79718	80587	.	+	.	ID=gene35;Dbxref=GeneID:851197;Name=MTW1;gbkey=Gene;gene=MTW1;gene_synonym=DSN3,NSL2;locus_tag=YAL034W-A
NC_001133.9	RefSeq	mRNA	79718	80587	.	+	.	ID=rna35;Parent=gene35;Dbxref=Genbank:NM_001178179.1;Name=NM_001178179.1;gbkey=mRNA;gene=MTW1;product=MIND complex subunit MTW1;transcript_id=NM_001178179.1
NC_001133.9	RefSeq	exon	79718	80587	.	+	.	ID=id43;Parent=rna35;Dbxref=Genbank:NM_001178179.1;gbkey=mRNA;gene=MTW1;product=MIND complex subunit MTW1;transcript_id=NM_001178179.1
NC_001133.9	RefSeq	CDS	79718	80587	.	+	0	ID=cds35;Parent=rna35;Dbxref=SGD:S000000032,Genbank:NP_009367.1;Name=NP_009367.1;Note=Essential component of the MIND kinetochore complex%3B joins kinetochore subunits contacting DNA to those contacting microtubules%3B critical to kinetochore assembly%3B complex consists of Mtw1p Including Nnf1p-Nsl1p-Dsn1p (MIND);gbkey=CDS;gene=MTW1;product=MIND complex subunit MTW1;protein_id=NP_009367.1
NC_001133.9	RefSeq	gene	80710	81951	.	-	.	ID=gene36;Dbxref=GeneID:851199;Name=FUN19;gbkey=Gene;gene=FUN19;locus_tag=YAL034C
NC_001133.9	RefSeq	mRNA	80710	81951	.	-	.	ID=rna36;Parent=gene36;Dbxref=Genbank:NM_001180035.1;Name=NM_001180035.1;gbkey=mRNA;gene=FUN19;product=Fun19p;transcript_id=NM_001180035.1
NC_001133.9	RefSeq	exon	80710	81951	.	-	.	ID=id44;Parent=rna36;Dbxref=Genbank:NM_001180035.1;gbkey=mRNA;gene=FUN19;product=Fun19p;transcript_id=NM_001180035.1
NC_001133.9	RefSeq	CDS	80710	81951	.	-	0	ID=cds36;Parent=rna36;Dbxref=SGD:S000002134,Genbank:NP_009368.2;Name=NP_009368.2;Note=Non-essential hypothetical protein%3B expression induced in response to heat stress%3B FUN19 has a paralog%2C YOR338W%2C that arose from the whole genome duplication;gbkey=CDS;gene=FUN19;product=Fun19p;protein_id=NP_009368.2
NC_001133.9	RefSeq	gene	82706	83227	.	+	.	ID=gene37;Dbxref=GeneID:851200;Name=POP5;gbkey=Gene;gene=POP5;gene_synonym=FUN53;locus_tag=YAL033W
NC_001133.9	RefSeq	mRNA	82706	83227	.	+	.	ID=rna37;Parent=gene37;Dbxref=Genbank:NM_001178178.1;Name=NM_001178178.1;gbkey=mRNA;gene=POP5;product=RNA-binding protein POP5;transcript_id=NM_001178178.1
NC_001133.9	RefSeq	exon	82706	83227	.	+	.	ID=id45;Parent=rna37;Dbxref=Genbank:NM_001178178.1;gbkey=mRNA;gene=POP5;product=RNA-binding protein POP5;transcript_id=NM_001178178.1
NC_001133.9	RefSeq	CDS	82706	83227	.	+	0	ID=cds37;Parent=rna37;Dbxref=SGD:S000000031,Genbank:NP_009369.1;Name=NP_009369.1;Note=Subunit of both RNase MRP and nuclear RNase P%3B RNase MRP cleaves pre-rRNA%2C while nuclear RNase P cleaves tRNA precursors to generate mature 5' ends and facilitates turnover of nuclear RNAs;gbkey=CDS;gene=POP5;product=RNA-binding protein POP5;protein_id=NP_009369.1
NC_001133.9	RefSeq	gene	83335	84474	.	-	.	ID=gene38;Dbxref=GeneID:851201;Name=PRP45;gbkey=Gene;gene=PRP45;gene_synonym=FUN20;locus_tag=YAL032C
NC_001133.9	RefSeq	mRNA	83335	84474	.	-	.	ID=rna38;Parent=gene38;Dbxref=Genbank:NM_001178177.1;Name=NM_001178177.1;gbkey=mRNA;gene=PRP45;product=mRNA splicing protein PRP45;transcript_id=NM_001178177.1
NC_001133.9	RefSeq	exon	83335	84474	.	-	.	ID=id46;Parent=rna38;Dbxref=Genbank:NM_001178177.1;gbkey=mRNA;gene=PRP45;product=mRNA splicing protein PRP45;transcript_id=NM_001178177.1
NC_001133.9	RefSeq	CDS	83335	84474	.	-	0	ID=cds38;Parent=rna38;Dbxref=SGD:S000000030,Genbank:NP_009370.1;Name=NP_009370.1;Note=Protein required for pre-mRNA splicing%3B associates with the spliceosome and interacts with splicing factors Prp22p and Prp46p%3B orthologous to human transcriptional coactivator SKIP and can activate transcription of a reporter gene;gbkey=CDS;gene=PRP45;product=mRNA splicing protein PRP45;protein_id=NP_009370.1
NC_001133.9	RefSeq	gene	84749	87031	.	-	.	ID=gene39;Dbxref=GeneID:851202;Name=GIP4;gbkey=Gene;gene=GIP4;gene_synonym=FUN21;locus_tag=YAL031C
NC_001133.9	RefSeq	mRNA	84749	87031	.	-	.	ID=rna39;Parent=gene39;Dbxref=Genbank:NM_001178176.1;Name=NM_001178176.1;gbkey=mRNA;gene=GIP4;product=protein phosphatase regulator GIP4;transcript_id=NM_001178176.1
NC_001133.9	RefSeq	exon	84749	87031	.	-	.	ID=id47;Parent=rna39;Dbxref=Genbank:NM_001178176.1;gbkey=mRNA;gene=GIP4;product=protein phosphatase regulator GIP4;transcript_id=NM_001178176.1
NC_001133.9	RefSeq	CDS	84749	87031	.	-	0	ID=cds39;Parent=rna39;Dbxref=SGD:S000000029,Genbank:NP_009371.1;Name=NP_009371.1;Note=Cytoplasmic protein that regulates protein phosphatase 1 Glc7p%3B protein overexpression relocalizes Glc7p from the nucleus and prevents chromosome segregation%3B potential Cdc28p substrate;gbkey=CDS;gene=GIP4;product=protein phosphatase regulator GIP4;protein_id=NP_009371.1
NC_001133.9	RefSeq	gene	87286	87752	.	+	.	ID=gene40;Dbxref=GeneID:851203;Name=SNC1;gbkey=Gene;gene=SNC1;locus_tag=YAL030W
NC_001133.9	RefSeq	mRNA	87286	87752	.	+	.	ID=rna40;Parent=gene40;Dbxref=Genbank:NM_001178175.1;Name=NM_001178175.1;gbkey=mRNA;gene=SNC1;product=SNAP receptor SNC1;transcript_id=NM_001178175.1
NC_001133.9	RefSeq	exon	87286	87387	.	+	.	ID=id48;Parent=rna40;Dbxref=Genbank:NM_001178175.1;gbkey=mRNA;gene=SNC1;product=SNAP receptor SNC1;transcript_id=NM_001178175.1
NC_001133.9	RefSeq	exon	87501	87752	.	+	.	ID=id49;Parent=rna40;Dbxref=Genbank:NM_001178175.1;gbkey=mRNA;gene=SNC1;product=SNAP receptor SNC1;transcript_id=NM_001178175.1
NC_001133.9	RefSeq	CDS	87286	87387	.	+	0	ID=cds40;Parent=rna40;Dbxref=SGD:S000000028,Genbank:NP_009372.1;Name=NP_009372.1;Note=Vesicle membrane receptor protein (v-SNARE)%3B involved in the fusion between Golgi-derived secretory vesicles with the plasma membrane%3B proposed to be involved in endocytosis%3B member of the synaptobrevin/VAMP family of R-type v-SNARE proteins%3B SNC1 has a paralog%2C SNC2%2C that arose from the whole genome duplication;gbkey=CDS;gene=SNC1;product=SNAP receptor SNC1;protein_id=NP_009372.1
NC_001133.9	RefSeq	CDS	87501	87752	.	+	0	ID=cds40;Parent=rna40;Dbxref=SGD:S000000028,Genbank:NP_009372.1;Name=NP_009372.1;Note=Vesicle membrane receptor protein (v-SNARE)%3B involved in the fusion between Golgi-derived secretory vesicles with the plasma membrane%3B proposed to be involved in endocytosis%3B member of the synaptobrevin/VAMP family of R-type v-SNARE proteins%3B SNC1 has a paralog%2C SNC2%2C that arose from the whole genome duplication;gbkey=CDS;gene=SNC1;product=SNAP receptor SNC1;protein_id=NP_009372.1
NC_001133.9	RefSeq	gene	87855	92270	.	-	.	ID=gene41;Dbxref=GeneID:851204;Name=MYO4;gbkey=Gene;gene=MYO4;gene_synonym=FUN22,SHE1;locus_tag=YAL029C
NC_001133.9	RefSeq	mRNA	87855	92270	.	-	.	ID=rna41;Parent=gene41;Dbxref=Genbank:NM_001178174.1;Name=NM_001178174.1;gbkey=mRNA;gene=MYO4;product=myosin 4;transcript_id=NM_001178174.1
NC_001133.9	RefSeq	exon	87855	92270	.	-	.	ID=id50;Parent=rna41;Dbxref=Genbank:NM_001178174.1;gbkey=mRNA;gene=MYO4;product=myosin 4;transcript_id=NM_001178174.1
NC_001133.9	RefSeq	CDS	87855	92270	.	-	0	ID=cds41;Parent=rna41;Dbxref=SGD:S000000027,Genbank:NP_009373.1;Name=NP_009373.1;Note=Type V myosin motor involved in actin-based transport of cargos%3B required for mRNA transport%2C including ASH1 mRNA%2C and facilitating the growth and movement of ER tubules into the growing bud along with She3p%3B MYO4 has a paralog%2C MYO2%2C that arose from the whole genome duplication;gbkey=CDS;gene=MYO4;product=myosin 4;protein_id=NP_009373.1
NC_001133.9	RefSeq	gene	92900	94486	.	+	.	ID=gene42;Dbxref=GeneID:851205;Name=FRT2;gbkey=Gene;gene=FRT2;gene_synonym=HPH2;locus_tag=YAL028W
NC_001133.9	RefSeq	mRNA	92900	94486	.	+	.	ID=rna42;Parent=gene42;Dbxref=Genbank:NM_001178173.1;Name=NM_001178173.1;gbkey=mRNA;gene=FRT2;product=Frt2p;transcript_id=NM_001178173.1
NC_001133.9	RefSeq	exon	92900	94486	.	+	.	ID=id51;Parent=rna42;Dbxref=Genbank:NM_001178173.1;gbkey=mRNA;gene=FRT2;product=Frt2p;transcript_id=NM_001178173.1
NC_001133.9	RefSeq	CDS	92900	94486	.	+	0	ID=cds42;Parent=rna42;Dbxref=SGD:S000000026,Genbank:NP_009374.1;Name=NP_009374.1;Note=Tail-anchored ER membrane hypothetical protein%3B interacts with homolog Frt1p%3B promotes growth in conditions of high Na+%2C alkaline pH%2C or cell wall stress%2C possibly via a role in posttranslational translocation%3B potential Cdc28p substrate%3B FRT2 has a paralog%2C FRT1%2C that arose from the whole genome duplication;gbkey=CDS;gene=FRT2;product=Frt2p;protein_id=NP_009374.1
NC_001133.9	RefSeq	gene	94687	95472	.	+	.	ID=gene43;Dbxref=GeneID:851206;Name=SAW1;gbkey=Gene;gene=SAW1;locus_tag=YAL027W
NC_001133.9	RefSeq	mRNA	94687	95472	.	+	.	ID=rna43;Parent=gene43;Dbxref=Genbank:NM_001178172.1;Name=NM_001178172.1;gbkey=mRNA;gene=SAW1;product=DNA-binding protein SAW1;transcript_id=NM_001178172.1
NC_001133.9	RefSeq	exon	94687	95472	.	+	.	ID=id52;Parent=rna43;Dbxref=Genbank:NM_001178172.1;gbkey=mRNA;gene=SAW1;product=DNA-binding protein SAW1;transcript_id=NM_001178172.1
NC_001133.9	RefSeq	CDS	94687	95472	.	+	0	ID=cds43;Parent=rna43;Dbxref=SGD:S000000025,Genbank:NP_009375.1;Name=NP_009375.1;Note=5'- and 3'-flap DNA binding protein%3B recruits Rad1p-Rad10p to single-strand annealing intermediates with 3' non-homologous tails for removal during double-strand break repair%3B complexes with Rad1p-Rad10p and stimulates its endonuclease activity%3B green fluorescent protein (GFP)-fusion protein localizes to the nucleus;gbkey=CDS;gene=SAW1;product=DNA-binding protein SAW1;protein_id=NP_009375.1
NC_001133.9	RefSeq	gene	95630	99697	.	-	.	ID=gene44;Dbxref=GeneID:851207;Name=DRS2;gbkey=Gene;gene=DRS2;gene_synonym=FUN38,SWA3;locus_tag=YAL026C
NC_001133.9	RefSeq	mRNA	95630	99697	.	-	.	ID=rna44;Parent=gene44;Dbxref=Genbank:NM_001178171.2;Name=NM_001178171.2;gbkey=mRNA;gene=DRS2;product=aminophospholipid-translocating P4-type ATPase DRS2;transcript_id=NM_001178171.2
NC_001133.9	RefSeq	exon	95630	99697	.	-	.	ID=id53;Parent=rna44;Dbxref=Genbank:NM_001178171.2;gbkey=mRNA;gene=DRS2;product=aminophospholipid-translocating P4-type ATPase DRS2;transcript_id=NM_001178171.2
NC_001133.9	RefSeq	CDS	95630	99697	.	-	0	ID=cds44;Parent=rna44;Dbxref=SGD:S000000024,Genbank:NP_009376.2;Name=NP_009376.2;Note=Trans-golgi network aminophospholipid translocase (flippase)%3B maintains membrane lipid asymmetry in post-Golgi secretory vesicles%3B contributes to clathrin-coated vesicle formation%2C endocytosis%2C protein trafficking between the Golgi and endosomal system and the cellular response to mating pheromone%3B autoinhibited by its C-terminal tail%3B localizes to the trans-Golgi network%3B mutations in human homolog ATP8B1 result in liver disease;gbkey=CDS;gene=DRS2;product=aminophospholipid-translocating P4-type ATPase DRS2;protein_id=NP_009376.2
NC_001133.9	RefSeq	gene	99305	99868	.	+	.	ID=gene45;Dbxref=GeneID:9164866;Name=HRA1;gbkey=Gene;locus_tag=HRA1
NC_001133.9	RefSeq	ncRNA	99305	99868	.	+	.	ID=rna45;Parent=gene45;Dbxref=SGD:S000119380;Note=Non-protein-coding RNA%3B substrate of RNase P%2C possibly involved in rRNA processing%2C specifically maturation of 20S precursor into the mature 18S rRNA;gbkey=ncRNA;ncrna_class=ncRNA;product=HRA1
NC_001133.9	RefSeq	exon	99305	99868	.	+	.	ID=id54;Parent=rna45;Dbxref=SGD:S000119380;Note=Non-protein-coding RNA%3B substrate of RNase P%2C possibly involved in rRNA processing%2C specifically maturation of 20S precursor into the mature 18S rRNA;gbkey=ncRNA;ncrna_class=ncRNA;product=HRA1
NC_001133.9	RefSeq	gene	100225	101145	.	-	.	ID=gene46;Dbxref=GeneID:851208;Name=MAK16;gbkey=Gene;gene=MAK16;locus_tag=YAL025C
NC_001133.9	RefSeq	mRNA	100225	101145	.	-	.	ID=rna46;Parent=gene46;Dbxref=Genbank:NM_001178170.2;Name=NM_001178170.2;gbkey=mRNA;gene=MAK16;product=ribosome biosynthesis protein MAK16;transcript_id=NM_001178170.2
NC_001133.9	RefSeq	exon	100225	101145	.	-	.	ID=id55;Parent=rna46;Dbxref=Genbank:NM_001178170.2;gbkey=mRNA;gene=MAK16;product=ribosome biosynthesis protein MAK16;transcript_id=NM_001178170.2
NC_001133.9	RefSeq	CDS	100225	101145	.	-	0	ID=cds45;Parent=rna46;Dbxref=SGD:S000000023,Genbank:NP_009377.2;Name=NP_009377.2;Note=Essential nuclear protein%3B constituent of 66S pre-ribosomal particles%3B required for maturation of 25S and 5.8S rRNAs%3B required for maintenance of M1 satellite double-stranded RNA of the L-A virus;gbkey=CDS;gene=MAK16;product=ribosome biosynthesis protein MAK16;protein_id=NP_009377.2
NC_001133.9	RefSeq	gene	101565	105872	.	-	.	ID=gene47;Dbxref=GeneID:851209;Name=LTE1;gbkey=Gene;gene=LTE1;gene_synonym=MSI2;locus_tag=YAL024C
NC_001133.9	RefSeq	mRNA	101565	105872	.	-	.	ID=rna47;Parent=gene47;Dbxref=Genbank:NM_001178169.1;Name=NM_001178169.1;gbkey=mRNA;gene=LTE1;product=mitotic regulator LTE1;transcript_id=NM_001178169.1
NC_001133.9	RefSeq	exon	101565	105872	.	-	.	ID=id56;Parent=rna47;Dbxref=Genbank:NM_001178169.1;gbkey=mRNA;gene=LTE1;product=mitotic regulator LTE1;transcript_id=NM_001178169.1
NC_001133.9	RefSeq	CDS	101565	105872	.	-	0	ID=cds46;Parent=rna47;Dbxref=SGD:S000000022,Genbank:NP_009378.1;Name=NP_009378.1;Note=Protein similar to GDP/GTP exchange factors%3B without detectable GEF activity%3B required for asymmetric localization of Bfa1p at daughter-directed spindle pole bodies and for mitotic exit at low temperatures;gbkey=CDS;gene=LTE1;product=mitotic regulator LTE1;protein_id=NP_009378.1
NC_001133.9	RefSeq	gene	106272	108551	.	-	.	ID=gene48;Dbxref=GeneID:851210;Name=PMT2;gbkey=Gene;gene=PMT2;gene_synonym=FUN25;locus_tag=YAL023C
NC_001133.9	RefSeq	mRNA	106272	108551	.	-	.	ID=rna48;Parent=gene48;Dbxref=Genbank:NM_001178168.1;Name=NM_001178168.1;gbkey=mRNA;gene=PMT2;product=dolichyl-phosphate-mannose-protein mannosyltransferase PMT2;transcript_id=NM_001178168.1
NC_001133.9	RefSeq	exon	106272	108551	.	-	.	ID=id57;Parent=rna48;Dbxref=Genbank:NM_001178168.1;gbkey=mRNA;gene=PMT2;product=dolichyl-phosphate-mannose-protein mannosyltransferase PMT2;transcript_id=NM_001178168.1
NC_001133.9	RefSeq	CDS	106272	108551	.	-	0	ID=cds47;Parent=rna48;Dbxref=SGD:S000000021,Genbank:NP_009379.2;Name=NP_009379.2;Note=Protein O-mannosyltransferase of the ER membrane%3B transfers mannose residues from dolichyl phosphate-D-mannose to protein serine/threonine residues%3B involved in ER quality control%3B acts in a complex with Pmt1p%2C can instead interact with Pmt5p%3B antifungal drug target%3B PMT2 has a paralog%2C PMT3%2C that arose from the whole genome duplication;gbkey=CDS;gene=PMT2;product=dolichyl-phosphate-mannose-protein mannosyltransferase PMT2;protein_id=NP_009379.2
NC_001133.9	RefSeq	gene	108877	110430	.	-	.	ID=gene49;Dbxref=GeneID:851211;Name=FUN26;gbkey=Gene;gene=FUN26;locus_tag=YAL022C
NC_001133.9	RefSeq	mRNA	108877	110430	.	-	.	ID=rna49;Parent=gene49;Dbxref=Genbank:NM_001178167.1;Name=NM_001178167.1;gbkey=mRNA;gene=FUN26;product=nucleoside transmembrane transporter FUN26;transcript_id=NM_001178167.1
NC_001133.9	RefSeq	exon	108877	110430	.	-	.	ID=id58;Parent=rna49;Dbxref=Genbank:NM_001178167.1;gbkey=mRNA;gene=FUN26;product=nucleoside transmembrane transporter FUN26;transcript_id=NM_001178167.1
NC_001133.9	RefSeq	CDS	108877	110430	.	-	0	ID=cds48;Parent=rna49;Dbxref=SGD:S000000020,Genbank:NP_009380.1;Name=NP_009380.1;Note=High affinity%2C broad selectivity%2C nucleoside/nucleobase transporter%3B vacuolar membrane localized transporter which may regulate the balance of nicotinamide riboside (NmR) levels between the cytosol and vacuole%2C contributing to salvage of NmR for use in cytosolic NAD+ synthesis%3B equilibrative nucleoside transporter (ENT) family member;gbkey=CDS;gene=FUN26;product=nucleoside transmembrane transporter FUN26;protein_id=NP_009380.1
NC_001133.9	RefSeq	gene	110846	113359	.	-	.	ID=gene50;Dbxref=GeneID:851212;Name=CCR4;gbkey=Gene;gene=CCR4;gene_synonym=FUN27,NUT21;locus_tag=YAL021C
NC_001133.9	RefSeq	mRNA	110846	113359	.	-	.	ID=rna50;Parent=gene50;Dbxref=Genbank:NM_001178166.1;Name=NM_001178166.1;gbkey=mRNA;gene=CCR4;product=CCR4-NOT core exoribonuclease subunit CCR4;transcript_id=NM_001178166.1
NC_001133.9	RefSeq	exon	110846	113359	.	-	.	ID=id59;Parent=rna50;Dbxref=Genbank:NM_001178166.1;gbkey=mRNA;gene=CCR4;product=CCR4-NOT core exoribonuclease subunit CCR4;transcript_id=NM_001178166.1
NC_001133.9	RefSeq	CDS	110846	113359	.	-	0	ID=cds49;Parent=rna50;Dbxref=SGD:S000000019,Genbank:NP_009381.1;Name=NP_009381.1;Note=Component of the CCR4-NOT transcriptional complex%3B CCR4-NOT is involved in regulation of gene expression%3B component of the major cytoplasmic deadenylase%2C which is involved in mRNA poly(A) tail shortening;gbkey=CDS;gene=CCR4;product=CCR4-NOT core exoribonuclease subunit CCR4;protein_id=NP_009381.1
NC_001133.9	RefSeq	gene	113614	114615	.	-	.	ID=gene51;Dbxref=GeneID:851213;Name=ATS1;gbkey=Gene;gene=ATS1;gene_synonym=FUN28,KTI13;locus_tag=YAL020C
NC_001133.9	RefSeq	mRNA	113614	114615	.	-	.	ID=rna51;Parent=gene51;Dbxref=Genbank:NM_001178165.2;Name=NM_001178165.2;gbkey=mRNA;gene=ATS1;product=Ats1p;transcript_id=NM_001178165.2
NC_001133.9	RefSeq	exon	113614	114615	.	-	.	ID=id60;Parent=rna51;Dbxref=Genbank:NM_001178165.2;gbkey=mRNA;gene=ATS1;product=Ats1p;transcript_id=NM_001178165.2
NC_001133.9	RefSeq	CDS	113614	114615	.	-	0	ID=cds50;Parent=rna51;Dbxref=SGD:S000000018,Genbank:NP_009382.2;Name=NP_009382.2;Note=Protein required for modification of wobble nucleosides in tRNA%3B acts with Elongator complex%2C Kti11p%2C and Kti12p%3B has a potential role in regulatory interactions between microtubules and the cell cycle;gbkey=CDS;gene=ATS1;product=Ats1p;protein_id=NP_009382.2
NC_001133.9	RefSeq	gene	114919	118314	.	+	.	ID=gene52;Dbxref=GeneID:851214;Name=FUN30;gbkey=Gene;gene=FUN30;locus_tag=YAL019W
NC_001133.9	RefSeq	mRNA	114919	118314	.	+	.	ID=rna52;Parent=gene52;Dbxref=Genbank:NM_001178164.1;Name=NM_001178164.1;gbkey=mRNA;gene=FUN30;product=DNA-dependent ATPase FUN30;transcript_id=NM_001178164.1
NC_001133.9	RefSeq	exon	114919	118314	.	+	.	ID=id61;Parent=rna52;Dbxref=Genbank:NM_001178164.1;gbkey=mRNA;gene=FUN30;product=DNA-dependent ATPase FUN30;transcript_id=NM_001178164.1
NC_001133.9	RefSeq	CDS	114919	118314	.	+	0	ID=cds51;Parent=rna52;Dbxref=SGD:S000000017,Genbank:NP_009383.1;Name=NP_009383.1;Note=Snf2p family member with ATP-dependent chromatin remodeling activity%3B has a role in silencing at the mating type locus%2C telomeres and centromeres%3B enriched at centromeres and is required for correct chromatin structure around centromeres%2C as well as at the boundary element of the silent HMR%3B recruited to DNA double-strand breaks (DSBs) where it promotes 5' strand resection of DSBs%3B potential Cdc28p substrate;gbkey=CDS;gene=FUN30;product=DNA-dependent ATPase FUN30;protein_id=NP_009383.1
NC_001133.9	RefSeq	gene	118564	119541	.	-	.	ID=gene53;Dbxref=GeneID:851215;Name=LDS1;gbkey=Gene;gene=LDS1;locus_tag=YAL018C
NC_001133.9	RefSeq	mRNA	118564	119541	.	-	.	ID=rna53;Parent=gene53;Dbxref=Genbank:NM_001178163.1;Name=NM_001178163.1;gbkey=mRNA;gene=LDS1;product=Lds1p;transcript_id=NM_001178163.1
NC_001133.9	RefSeq	exon	118564	119541	.	-	.	ID=id62;Parent=rna53;Dbxref=Genbank:NM_001178163.1;gbkey=mRNA;gene=LDS1;product=Lds1p;transcript_id=NM_001178163.1
NC_001133.9	RefSeq	CDS	118564	119541	.	-	0	ID=cds52;Parent=rna53;Dbxref=SGD:S000000016,Genbank:NP_009384.1;Name=NP_009384.1;Note=Protein Involved in spore wall assembly%3B localizes to lipid droplets found on or outside of the prospore membrane%3B shares similarity with Lds2p and Rrt8p%2C and a strain mutant for all 3 genes exhibits reduced dityrosine fluorescence relative to the single mutants;gbkey=CDS;gene=LDS1;product=Lds1p;protein_id=NP_009384.1
NC_001133.9	RefSeq	gene	120225	124295	.	+	.	ID=gene54;Dbxref=GeneID:851216;Name=PSK1;gbkey=Gene;gene=PSK1;gene_synonym=FUN31;locus_tag=YAL017W
NC_001133.9	RefSeq	mRNA	120225	124295	.	+	.	ID=rna54;Parent=gene54;Dbxref=Genbank:NM_001178162.2;Name=NM_001178162.2;gbkey=mRNA;gene=PSK1;product=serine/threonine protein kinase PSK1;transcript_id=NM_001178162.2
NC_001133.9	RefSeq	exon	120225	124295	.	+	.	ID=id63;Parent=rna54;Dbxref=Genbank:NM_001178162.2;gbkey=mRNA;gene=PSK1;product=serine/threonine protein kinase PSK1;transcript_id=NM_001178162.2
NC_001133.9	RefSeq	CDS	120225	124295	.	+	0	ID=cds53;Parent=rna54;Dbxref=SGD:S000000015,Genbank:NP_009385.2;Name=NP_009385.2;Note=PAS domain-containing serine/threonine protein kinase%3B coordinately regulates protein synthesis and carbohydrate metabolism and storage in response to a unknown metabolite that reflects nutritional status%3B PSK1 has a paralog%2C PSK2%2C that arose from the whole genome duplication;gbkey=CDS;gene=PSK1;product=serine/threonine protein kinase PSK1;protein_id=NP_009385.2
NC_001133.9	RefSeq	region	124349	124597	.	+	.	ID=id64;Dbxref=SGD:S000118319;Note=ARS107~Autonomously Replicating Sequence;gbkey=rep_origin
NC_001133.9	RefSeq	gene	124879	126786	.	+	.	ID=gene55;Dbxref=GeneID:851217;Name=TPD3;gbkey=Gene;gene=TPD3;gene_synonym=FUN32;locus_tag=YAL016W
NC_001133.9	RefSeq	mRNA	124879	126786	.	+	.	ID=rna55;Parent=gene55;Dbxref=Genbank:NM_001178161.1;Name=NM_001178161.1;gbkey=mRNA;gene=TPD3;product=protein phosphatase 2A structural subunit TPD3;transcript_id=NM_001178161.1
NC_001133.9	RefSeq	exon	124879	126786	.	+	.	ID=id65;Parent=rna55;Dbxref=Genbank:NM_001178161.1;gbkey=mRNA;gene=TPD3;product=protein phosphatase 2A structural subunit TPD3;transcript_id=NM_001178161.1
NC_001133.9	RefSeq	CDS	124879	126786	.	+	0	ID=cds54;Parent=rna55;Dbxref=SGD:S000000014,Genbank:NP_009386.1;Name=NP_009386.1;Note=Regulatory subunit A of the heterotrimeric PP2A complex%3B the heterotrimeric protein phosphatase 2A (PP2A) complex also contains regulatory subunit Cdc55p and either catalytic subunit Pph21p or Pph22p%3B required for cell morphogenesis and transcription by RNA polymerase III;gbkey=CDS;gene=TPD3;product=protein phosphatase 2A structural subunit TPD3;protein_id=NP_009386.1
NC_001133.9	RefSeq	gene	126903	128102	.	-	.	ID=gene56;Dbxref=GeneID:851218;Name=NTG1;gbkey=Gene;gene=NTG1;gene_synonym=FUN33,ogg2,SCR1;locus_tag=YAL015C
NC_001133.9	RefSeq	mRNA	126903	128102	.	-	.	ID=rna56;Parent=gene56;Dbxref=Genbank:NM_001178160.1;Name=NM_001178160.1;gbkey=mRNA;gene=NTG1;product=bifunctional N-glycosylase/AP lyase NTG1;transcript_id=NM_001178160.1
NC_001133.9	RefSeq	exon	126903	128102	.	-	.	ID=id66;Parent=rna56;Dbxref=Genbank:NM_001178160.1;gbkey=mRNA;gene=NTG1;product=bifunctional N-glycosylase/AP lyase NTG1;transcript_id=NM_001178160.1
NC_001133.9	RefSeq	CDS	126903	128102	.	-	0	ID=cds55;Parent=rna56;Dbxref=SGD:S000000013,Genbank:NP_009387.1;Name=NP_009387.1;Note=DNA N-glycosylase and apurinic/apyrimidinic (AP) lyase%3B involved in base excision repair%3B acts in both nucleus and mitochondrion%3B creates a double-strand break at mtDNA origins that stimulates replication in response to oxidative stress%3B required for maintaining mitochondrial genome integrity%3B NTG1 has a paralog%2C NTG2%2C that arose from the whole genome duplication;gbkey=CDS;gene=NTG1;product=bifunctional N-glycosylase/AP lyase NTG1;protein_id=NP_009387.1
NC_001133.9	RefSeq	gene	128252	129019	.	-	.	ID=gene57;Dbxref=GeneID:851219;Name=SYN8;gbkey=Gene;gene=SYN8;gene_synonym=SLT2,UIP2;locus_tag=YAL014C
NC_001133.9	RefSeq	mRNA	128252	129019	.	-	.	ID=rna57;Parent=gene57;Dbxref=Genbank:NM_001178159.1;Name=NM_001178159.1;gbkey=mRNA;gene=SYN8;product=syntaxin;transcript_id=NM_001178159.1
NC_001133.9	RefSeq	exon	128252	129019	.	-	.	ID=id67;Parent=rna57;Dbxref=Genbank:NM_001178159.1;gbkey=mRNA;gene=SYN8;product=syntaxin;transcript_id=NM_001178159.1
NC_001133.9	RefSeq	CDS	128252	129019	.	-	0	ID=cds56;Parent=rna57;Dbxref=SGD:S000000012,Genbank:NP_009388.2;Name=NP_009388.2;Note=Endosomal SNARE related to mammalian syntaxin 8;gbkey=CDS;gene=SYN8;product=syntaxin;protein_id=NP_009388.2
NC_001133.9	RefSeq	gene	129270	130487	.	+	.	ID=gene58;Dbxref=GeneID:851220;Name=DEP1;gbkey=Gene;gene=DEP1;gene_synonym=FUN54;locus_tag=YAL013W
NC_001133.9	RefSeq	mRNA	129270	130487	.	+	.	ID=rna58;Parent=gene58;Dbxref=Genbank:NM_001178158.2;Name=NM_001178158.2;gbkey=mRNA;gene=DEP1;product=Rpd3L histone deacetylase complex subunit DEP1;transcript_id=NM_001178158.2
NC_001133.9	RefSeq	exon	129270	130487	.	+	.	ID=id68;Parent=rna58;Dbxref=Genbank:NM_001178158.2;gbkey=mRNA;gene=DEP1;product=Rpd3L histone deacetylase complex subunit DEP1;transcript_id=NM_001178158.2
NC_001133.9	RefSeq	CDS	129270	130487	.	+	0	ID=cds57;Parent=rna58;Dbxref=SGD:S000000011,Genbank:NP_009389.3;Name=NP_009389.3;Note=Component of the Rpd3L histone deacetylase complex%3B required for diauxic shift-induced histone H2B deposition onto rDNA genes%3B transcriptional modulator involved in regulation of structural phospholipid biosynthesis genes and metabolically unrelated genes%2C as well as maintenance of telomeres%2C mating efficiency%2C and sporulation;gbkey=CDS;gene=DEP1;product=Rpd3L histone deacetylase complex subunit DEP1;protein_id=NP_009389.3
NC_001133.9	RefSeq	gene	130799	131983	.	+	.	ID=gene59;Dbxref=GeneID:851221;Name=CYS3;gbkey=Gene;gene=CYS3;gene_synonym=CYI1,FUN35,STR1;locus_tag=YAL012W
NC_001133.9	RefSeq	mRNA	130799	131983	.	+	.	ID=rna59;Parent=gene59;Dbxref=Genbank:NM_001178157.1;Name=NM_001178157.1;gbkey=mRNA;gene=CYS3;product=cystathionine gamma-lyase CYS3;transcript_id=NM_001178157.1
NC_001133.9	RefSeq	exon	130799	131983	.	+	.	ID=id69;Parent=rna59;Dbxref=Genbank:NM_001178157.1;gbkey=mRNA;gene=CYS3;product=cystathionine gamma-lyase CYS3;transcript_id=NM_001178157.1
NC_001133.9	RefSeq	CDS	130799	131983	.	+	0	ID=cds58;Parent=rna59;Dbxref=SGD:S000000010,Genbank:NP_009390.1;Name=NP_009390.1;Note=Cystathionine gamma-lyase%3B catalyzes one of the two reactions involved in the transsulfuration pathway that yields cysteine from homocysteine with the intermediary formation of cystathionine%3B protein abundance increases in response to DNA replication stress;gbkey=CDS;gene=CYS3;product=cystathionine gamma-lyase CYS3;protein_id=NP_009390.1
NC_001133.9	RefSeq	gene	132199	134076	.	+	.	ID=gene60;Dbxref=GeneID:851222;Name=SWC3;gbkey=Gene;gene=SWC3;gene_synonym=SWC1;locus_tag=YAL011W
NC_001133.9	RefSeq	mRNA	132199	134076	.	+	.	ID=rna60;Parent=gene60;Dbxref=Genbank:NM_001178156.1;Name=NM_001178156.1;gbkey=mRNA;gene=SWC3;product=Swc3p;transcript_id=NM_001178156.1
NC_001133.9	RefSeq	exon	132199	134076	.	+	.	ID=id70;Parent=rna60;Dbxref=Genbank:NM_001178156.1;gbkey=mRNA;gene=SWC3;product=Swc3p;transcript_id=NM_001178156.1
NC_001133.9	RefSeq	CDS	132199	134076	.	+	0	ID=cds59;Parent=rna60;Dbxref=SGD:S000000009,Genbank:NP_009391.2;Name=NP_009391.2;Note=hypothetical protein%3B component of the SWR1 complex%2C which exchanges histone variant H2AZ (Htz1p) for chromatin-bound histone H2A%3B required for formation of nuclear-associated array of smooth endoplasmic reticulum known as karmellae;gbkey=CDS;gene=SWC3;product=Swc3p;protein_id=NP_009391.2
NC_001133.9	RefSeq	gene	134184	135665	.	-	.	ID=gene61;Dbxref=GeneID:851223;Name=MDM10;gbkey=Gene;gene=MDM10;gene_synonym=FUN37;locus_tag=YAL010C
NC_001133.9	RefSeq	mRNA	134184	135665	.	-	.	ID=rna61;Parent=gene61;Dbxref=Genbank:NM_001178155.2;Name=NM_001178155.2;gbkey=mRNA;gene=MDM10;product=Mdm10p;transcript_id=NM_001178155.2
NC_001133.9	RefSeq	exon	134184	135665	.	-	.	ID=id71;Parent=rna61;Dbxref=Genbank:NM_001178155.2;gbkey=mRNA;gene=MDM10;product=Mdm10p;transcript_id=NM_001178155.2
NC_001133.9	RefSeq	CDS	134184	135665	.	-	0	ID=cds60;Parent=rna61;Dbxref=SGD:S000000008,Genbank:NP_009392.2;Name=NP_009392.2;Note=Subunit of both the ERMES and the SAM complex%3B component of ERMES complex which acts as a molecular tether between the mitochondria and the ER%2C necessary for efficient phospholipid exchange between organelles and for mitophagy%3B SAM/TOB complex component that functions in the assembly of outer membrane beta-barrel proteins%3B involved in mitochondrial inheritance and morphology%3B ERMES complex is often co-localized with peroxisomes and concentrated areas of pyruvate dehydrogenase;gbkey=CDS;gene=MDM10;product=Mdm10p;protein_id=NP_009392.2
NC_001133.9	RefSeq	gene	135854	136633	.	+	.	ID=gene62;Dbxref=GeneID:851224;Name=SPO7;gbkey=Gene;gene=SPO7;locus_tag=YAL009W
NC_001133.9	RefSeq	mRNA	135854	136633	.	+	.	ID=rna62;Parent=gene62;Dbxref=Genbank:NM_001178154.1;Name=NM_001178154.1;gbkey=mRNA;gene=SPO7;product=Nem1-Spo7 phosphatase regulatory subunit SPO7;transcript_id=NM_001178154.1
NC_001133.9	RefSeq	exon	135854	136633	.	+	.	ID=id72;Parent=rna62;Dbxref=Genbank:NM_001178154.1;gbkey=mRNA;gene=SPO7;product=Nem1-Spo7 phosphatase regulatory subunit SPO7;transcript_id=NM_001178154.1
NC_001133.9	RefSeq	CDS	135854	136633	.	+	0	ID=cds61;Parent=rna62;Dbxref=SGD:S000000007,Genbank:NP_009393.1;Name=NP_009393.1;Note=Putative regulatory subunit of Nem1p-Spo7p phosphatase holoenzyme%3B regulates nuclear growth by controlling phospholipid biosynthesis%2C required for normal nuclear envelope morphology%2C premeiotic replication%2C and sporulation;gbkey=CDS;gene=SPO7;product=Nem1-Spo7 phosphatase regulatory subunit SPO7;protein_id=NP_009393.1
NC_001133.9	RefSeq	gene	136914	137510	.	+	.	ID=gene63;Dbxref=GeneID:851225;Name=FUN14;gbkey=Gene;gene=FUN14;locus_tag=YAL008W
NC_001133.9	RefSeq	mRNA	136914	137510	.	+	.	ID=rna63;Parent=gene63;Dbxref=Genbank:NM_001178153.1;Name=NM_001178153.1;gbkey=mRNA;gene=FUN14;product=Fun14p;transcript_id=NM_001178153.1
NC_001133.9	RefSeq	exon	136914	137510	.	+	.	ID=id73;Parent=rna63;Dbxref=Genbank:NM_001178153.1;gbkey=mRNA;gene=FUN14;product=Fun14p;transcript_id=NM_001178153.1
NC_001133.9	RefSeq	CDS	136914	137510	.	+	0	ID=cds62;Parent=rna63;Dbxref=SGD:S000000006,Genbank:NP_009394.1;Name=NP_009394.1;Note=Mitochondrial hypothetical protein;gbkey=CDS;gene=FUN14;product=Fun14p;protein_id=NP_009394.1
NC_001133.9	RefSeq	gene	137698	138345	.	-	.	ID=gene64;Dbxref=GeneID:851226;Name=ERP2;gbkey=Gene;gene=ERP2;locus_tag=YAL007C
NC_001133.9	RefSeq	mRNA	137698	138345	.	-	.	ID=rna64;Parent=gene64;Dbxref=Genbank:NM_001178152.1;Name=NM_001178152.1;gbkey=mRNA;gene=ERP2;product=Erp2p;transcript_id=NM_001178152.1
NC_001133.9	RefSeq	exon	137698	138345	.	-	.	ID=id74;Parent=rna64;Dbxref=Genbank:NM_001178152.1;gbkey=mRNA;gene=ERP2;product=Erp2p;transcript_id=NM_001178152.1
NC_001133.9	RefSeq	CDS	137698	138345	.	-	0	ID=cds63;Parent=rna64;Dbxref=SGD:S000000005,Genbank:NP_009395.1;Name=NP_009395.1;Note=Member of the p24 family involved in ER to Golgi transport%3B similar to Emp24p and Erv25p%3B role in misfolded protein quality control%3B forms a heterotrimeric complex with Erp1p%2C Emp24p%2C and Erv25p%3B localized to COPII-coated vesicles%3B ERP2 has a paralog%2C ERP4%2C that arose from the whole genome duplication;gbkey=CDS;gene=ERP2;product=Erp2p;protein_id=NP_009395.1
NC_001133.9	RefSeq	long_terminal_repeat	138831	138992	.	-	.	ID=id75;Dbxref=SGD:S000006786;Note=Ty1 LTR;gbkey=LTR
NC_001133.9	RefSeq	gene	139152	139254	.	+	.	ID=gene65;Dbxref=GeneID:851227;Name=TRN1;gbkey=Gene;gene=TRN1;locus_tag=tP(UGG)A
NC_001133.9	RefSeq	tRNA	139152	139254	.	+	.	ID=rna65;Parent=gene65;Dbxref=SGD:S000006680;Note=Proline tRNA (tRNA-Pro)%2C predicted by tRNAscan-SE analysis%3B target of K. lactis zymocin%3B can mutate to suppress +1 frameshift mutations in proline codons;gbkey=tRNA;gene=TRN1;product=tRNA-Pro
NC_001133.9	RefSeq	exon	139152	139187	.	+	.	ID=id76;Parent=rna65;Dbxref=SGD:S000006680;Note=Proline tRNA (tRNA-Pro)%2C predicted by tRNAscan-SE analysis%3B target of K. lactis zymocin%3B can mutate to suppress +1 frameshift mutations in proline codons;gbkey=tRNA;gene=TRN1;product=tRNA-Pro
NC_001133.9	RefSeq	exon	139219	139254	.	+	.	ID=id77;Parent=rna65;Dbxref=SGD:S000006680;Note=Proline tRNA (tRNA-Pro)%2C predicted by tRNAscan-SE analysis%3B target of K. lactis zymocin%3B can mutate to suppress +1 frameshift mutations in proline codons;gbkey=tRNA;gene=TRN1;product=tRNA-Pro
NC_001133.9	RefSeq	gene	139503	141431	.	-	.	ID=gene66;Dbxref=GeneID:851259;Name=SSA1;gbkey=Gene;gene=SSA1;gene_synonym=YG100;locus_tag=YAL005C
NC_001133.9	RefSeq	mRNA	139503	141431	.	-	.	ID=rna66;Parent=gene66;Dbxref=Genbank:NM_001178151.1;Name=NM_001178151.1;gbkey=mRNA;gene=SSA1;product=Hsp70 family ATPase SSA1;transcript_id=NM_001178151.1
NC_001133.9	RefSeq	exon	139503	141431	.	-	.	ID=id78;Parent=rna66;Dbxref=Genbank:NM_001178151.1;gbkey=mRNA;gene=SSA1;product=Hsp70 family ATPase SSA1;transcript_id=NM_001178151.1
NC_001133.9	RefSeq	CDS	139503	141431	.	-	0	ID=cds64;Parent=rna66;Dbxref=SGD:S000000004,Genbank:NP_009396.2;Name=NP_009396.2;Note=ATPase involved in protein folding and NLS-directed nuclear transport%3B member of HSP70 family%3B forms chaperone complex with Ydj1p%3B localized to nucleus%2C cytoplasm%2C and cell wall%3B 98%25 identical with paralog Ssa2p%2C but subtle differences between the two proteins provide functional specificity with respect to propagation of yeast [URE3] prions and vacuolar-mediated degradations of gluconeogenesis enzymes%3B general targeting factor of Hsp104p to prion fibrils;gbkey=CDS;gene=SSA1;product=Hsp70 family ATPase SSA1;protein_id=NP_009396.2
NC_001133.9	RefSeq	gene	142174	143160	.	+	.	ID=gene67;Dbxref=GeneID:851260;Name=EFB1;gbkey=Gene;gene=EFB1;gene_synonym=TEF5;locus_tag=YAL003W
NC_001133.9	RefSeq	mRNA	142174	143160	.	+	.	ID=rna67;Parent=gene67;Dbxref=Genbank:NM_001178150.1;Name=NM_001178150.1;gbkey=mRNA;gene=EFB1;product=translation elongation factor 1 subunit beta;transcript_id=NM_001178150.1
NC_001133.9	RefSeq	exon	142174	142253	.	+	.	ID=id79;Parent=rna67;Dbxref=Genbank:NM_001178150.1;gbkey=mRNA;gene=EFB1;product=translation elongation factor 1 subunit beta;transcript_id=NM_001178150.1
NC_001133.9	RefSeq	exon	142620	143160	.	+	.	ID=id80;Parent=rna67;Dbxref=Genbank:NM_001178150.1;gbkey=mRNA;gene=EFB1;product=translation elongation factor 1 subunit beta;transcript_id=NM_001178150.1
NC_001133.9	RefSeq	CDS	142174	142253	.	+	0	ID=cds65;Parent=rna67;Dbxref=SGD:S000000003,Genbank:NP_009398.1;Name=NP_009398.1;Note=Translation elongation factor 1 beta%3B stimulates nucleotide exchange to regenerate EF-1 alpha-GTP for the next elongation cycle%3B part of the EF-1 complex%2C which facilitates binding of aminoacyl-tRNA to the ribosomal A site;gbkey=CDS;gene=EFB1;product=translation elongation factor 1 subunit beta;protein_id=NP_009398.1
NC_001133.9	RefSeq	CDS	142620	143160	.	+	1	ID=cds65;Parent=rna67;Dbxref=SGD:S000000003,Genbank:NP_009398.1;Name=NP_009398.1;Note=Translation elongation factor 1 beta%3B stimulates nucleotide exchange to regenerate EF-1 alpha-GTP for the next elongation cycle%3B part of the EF-1 complex%2C which facilitates binding of aminoacyl-tRNA to the ribosomal A site;gbkey=CDS;gene=EFB1;product=translation elongation factor 1 subunit beta;protein_id=NP_009398.1
NC_001133.9	RefSeq	gene	142367	142468	.	+	.	ID=gene68;Dbxref=GeneID:9164867;Name=snR18;gbkey=Gene;locus_tag=snR18
NC_001133.9	RefSeq	ncRNA	142367	142468	.	+	.	ID=rna68;Parent=gene68;Dbxref=SGD:S000007500;Note=C/D box small nucleolar RNA (snoRNA)%3B commonly referred to as U18%3B guides 2'-O-methylation of large subunit (LSU) rRNA at positions A649 and C650;gbkey=ncRNA;ncrna_class=snoRNA;product=SNR18
NC_001133.9	RefSeq	exon	142367	142468	.	+	.	ID=id81;Parent=rna68;Dbxref=SGD:S000007500;Note=C/D box small nucleolar RNA (snoRNA)%3B commonly referred to as U18%3B guides 2'-O-methylation of large subunit (LSU) rRNA at positions A649 and C650;gbkey=ncRNA;ncrna_class=snoRNA;product=SNR18
NC_001133.9	RefSeq	gene	143707	147531	.	+	.	ID=gene69;Dbxref=GeneID:851261;Name=VPS8;gbkey=Gene;gene=VPS8;gene_synonym=FUN15,VPL8,VPT8;locus_tag=YAL002W
NC_001133.9	RefSeq	mRNA	143707	147531	.	+	.	ID=rna69;Parent=gene69;Dbxref=Genbank:NM_001178149.1;Name=NM_001178149.1;gbkey=mRNA;gene=VPS8;product=CORVET complex membrane-binding subunit VPS8;transcript_id=NM_001178149.1
NC_001133.9	RefSeq	exon	143707	147531	.	+	.	ID=id82;Parent=rna69;Dbxref=Genbank:NM_001178149.1;gbkey=mRNA;gene=VPS8;product=CORVET complex membrane-binding subunit VPS8;transcript_id=NM_001178149.1
NC_001133.9	RefSeq	CDS	143707	147531	.	+	0	ID=cds66;Parent=rna69;Dbxref=SGD:S000000002,Genbank:NP_009399.2;Name=NP_009399.2;Note=Membrane-binding component of the CORVET complex%3B involved in endosomal vesicle tethering and fusion in the endosome to vacuole protein targeting pathway%3B interacts with Vps21p%3B contains RING finger motif;gbkey=CDS;gene=VPS8;product=CORVET complex membrane-binding subunit VPS8;protein_id=NP_009399.2
NC_001133.9	RefSeq	region	147398	147717	.	+	.	ID=id83;Dbxref=SGD:S000121255;Note=ARS108~Autonomously Replicating Sequence;gbkey=rep_origin;gene=VPS8
NC_001133.9	RefSeq	gene	147594	151166	.	-	.	ID=gene70;Dbxref=GeneID:851262;Name=TFC3;gbkey=Gene;gene=TFC3;gene_synonym=FUN24,TSV115;locus_tag=YAL001C
NC_001133.9	RefSeq	mRNA	147594	151166	.	-	.	ID=rna70;Parent=gene70;Dbxref=Genbank:NM_001178148.1;Name=NM_001178148.1;gbkey=mRNA;gene=TFC3;product=transcription factor TFIIIC subunit TFC3;transcript_id=NM_001178148.1
NC_001133.9	RefSeq	exon	151097	151166	.	-	.	ID=id84;Parent=rna70;Dbxref=Genbank:NM_001178148.1;gbkey=mRNA;gene=TFC3;product=transcription factor TFIIIC subunit TFC3;transcript_id=NM_001178148.1
NC_001133.9	RefSeq	exon	147594	151006	.	-	.	ID=id85;Parent=rna70;Dbxref=Genbank:NM_001178148.1;gbkey=mRNA;gene=TFC3;product=transcription factor TFIIIC subunit TFC3;transcript_id=NM_001178148.1
NC_001133.9	RefSeq	CDS	151097	151166	.	-	0	ID=cds67;Parent=rna70;Dbxref=SGD:S000000001,Genbank:NP_009400.1;Name=NP_009400.1;Note=Subunit of RNA polymerase III transcription initiation factor complex%3B part of the TauB domain of TFIIIC that binds DNA at the BoxB promoter sites of tRNA and similar genes%3B cooperates with Tfc6p in DNA binding%3B largest of six subunits of the RNA polymerase III transcription initiation factor complex (TFIIIC);gbkey=CDS;gene=TFC3;product=transcription factor TFIIIC subunit TFC3;protein_id=NP_009400.1
NC_001133.9	RefSeq	CDS	147594	151006	.	-	2	ID=cds67;Parent=rna70;Dbxref=SGD:S000000001,Genbank:NP_009400.1;Name=NP_009400.1;Note=Subunit of RNA polymerase III transcription initiation factor complex%3B part of the TauB domain of TFIIIC that binds DNA at the BoxB promoter sites of tRNA and similar genes%3B cooperates with Tfc6p in DNA binding%3B largest of six subunits of the RNA polymerase III transcription initiation factor complex (TFIIIC);gbkey=CDS;gene=TFC3;product=transcription factor TFIIIC subunit TFC3;protein_id=NP_009400.1
NC_001133.9	RefSeq	region	151465	151582	.	+	.	ID=id86;Dbxref=SGD:S000006463;Note=CEN1%3B Chromosome I centromere;gbkey=centromere
NC_001133.9	RefSeq	region	151465	151474	.	+	.	ID=id87;Note=CEN1_CDEI of CEN1;gbkey=centromere
NC_001133.9	RefSeq	region	151475	151557	.	+	.	ID=id88;Note=CEN1_CDEII of CEN1;gbkey=centromere
NC_001133.9	RefSeq	region	151558	151582	.	+	.	ID=id89;Note=CEN1_CDEIII of CEN1;gbkey=centromere
NC_001133.9	RefSeq	gene	152257	153876	.	+	.	ID=gene71;Dbxref=GeneID:851263;Name=NUP60;gbkey=Gene;gene=NUP60;locus_tag=YAR002W
NC_001133.9	RefSeq	mRNA	152257	153876	.	+	.	ID=rna71;Parent=gene71;Dbxref=Genbank:NM_001178209.1;Name=NM_001178209.1;gbkey=mRNA;gene=NUP60;product=FG-nucleoporin NUP60;transcript_id=NM_001178209.1
NC_001133.9	RefSeq	exon	152257	153876	.	+	.	ID=id90;Parent=rna71;Dbxref=Genbank:NM_001178209.1;gbkey=mRNA;gene=NUP60;product=FG-nucleoporin NUP60;transcript_id=NM_001178209.1
NC_001133.9	RefSeq	CDS	152257	153876	.	+	0	ID=cds68;Parent=rna71;Dbxref=SGD:S000000063,Genbank:NP_009401.1;Name=NP_009401.1;Note=FG-nucleoporin component of central core of the nuclear pore complex%3B contributes directly to nucleocytoplasmic transport and maintenance of the nuclear pore complex (NPC) permeability barrier and is involved in gene tethering at the nuclear periphery%3B relocalizes to the cytosol in response to hypoxia%3B both NUP1 and NUP60 are homologous to human NUP153;gbkey=CDS;gene=NUP60;product=FG-nucleoporin NUP60;protein_id=NP_009401.1
NC_001133.9	RefSeq	gene	154065	154724	.	-	.	ID=gene72;Dbxref=GeneID:851264;Name=ERP1;gbkey=Gene;gene=ERP1;locus_tag=YAR002C-A
NC_001133.9	RefSeq	mRNA	154065	154724	.	-	.	ID=rna72;Parent=gene72;Dbxref=Genbank:NM_001180033.1;Name=NM_001180033.1;gbkey=mRNA;gene=ERP1;product=Erp1p;transcript_id=NM_001180033.1
NC_001133.9	RefSeq	exon	154065	154724	.	-	.	ID=id91;Parent=rna72;Dbxref=Genbank:NM_001180033.1;gbkey=mRNA;gene=ERP1;product=Erp1p;transcript_id=NM_001180033.1
NC_001133.9	RefSeq	CDS	154065	154724	.	-	0	ID=cds69;Parent=rna72;Dbxref=SGD:S000002129,Genbank:NP_009402.1;Name=NP_009402.1;Note=Member of the p24 family involved in ER to Golgi transport%3B role in misfolded protein quality control%3B forms heterotrimeric complex with Erp2p%2C Emp24p%2C and Erv25p%3B localized to COPII-coated vesicles%3B ERP1 has a paralog%2C ERP6%2C that arose from the whole genome duplication;gbkey=CDS;gene=ERP1;product=Erp1p;protein_id=NP_009402.1
NC_001133.9	RefSeq	gene	155005	156285	.	+	.	ID=gene73;Dbxref=GeneID:851265;Name=SWD1;gbkey=Gene;gene=SWD1;gene_synonym=CPS50,FUN16,SAF49;locus_tag=YAR003W
NC_001133.9	RefSeq	mRNA	155005	156285	.	+	.	ID=rna73;Parent=gene73;Dbxref=Genbank:NM_001178210.1;Name=NM_001178210.1;gbkey=mRNA;gene=SWD1;product=COMPASS subunit protein SWD1;transcript_id=NM_001178210.1
NC_001133.9	RefSeq	exon	155005	156285	.	+	.	ID=id92;Parent=rna73;Dbxref=Genbank:NM_001178210.1;gbkey=mRNA;gene=SWD1;product=COMPASS subunit protein SWD1;transcript_id=NM_001178210.1
NC_001133.9	RefSeq	CDS	155005	156285	.	+	0	ID=cds70;Parent=rna73;Dbxref=SGD:S000000064,Genbank:NP_009403.1;Name=NP_009403.1;Note=Subunit of the COMPASS (Set1C) complex%3B COMPASS methylates histone H3 on lysine 4 and is required in transcriptional silencing near telomeres%3B WD40 beta propeller superfamily member with similarity to mammalian Rbbp7;gbkey=CDS;gene=SWD1;product=COMPASS subunit protein SWD1;protein_id=NP_009403.1
NC_001133.9	RefSeq	gene	156754	158619	.	-	.	ID=gene74;Dbxref=GeneID:851266;Name=RFA1;gbkey=Gene;gene=RFA1;gene_synonym=BUF2,FUN3,RPA1,RPA70;locus_tag=YAR007C
NC_001133.9	RefSeq	mRNA	156754	158619	.	-	.	ID=rna74;Parent=gene74;Dbxref=Genbank:NM_001178211.1;Name=NM_001178211.1;gbkey=mRNA;gene=RFA1;product=replication factor A subunit protein RFA1;transcript_id=NM_001178211.1
NC_001133.9	RefSeq	exon	156754	158619	.	-	.	ID=id93;Parent=rna74;Dbxref=Genbank:NM_001178211.1;gbkey=mRNA;gene=RFA1;product=replication factor A subunit protein RFA1;transcript_id=NM_001178211.1
NC_001133.9	RefSeq	CDS	156754	158619	.	-	0	ID=cds71;Parent=rna74;Dbxref=SGD:S000000065,Genbank:NP_009404.1;Name=NP_009404.1;Note=Subunit of heterotrimeric Replication Protein A (RPA)%3B RPA is a highly conserved single-stranded DNA binding protein involved in DNA replication%2C repair%2C and recombination%3B RPA protects against inappropriate telomere recombination%2C and upon telomere uncapping%2C prevents cell proliferation by a checkpoint-independent pathway%3B role in DNA catenation/decatenation pathway of chromosome disentangling%3B relocalizes to the cytosol in response to hypoxia;gbkey=CDS;gene=RFA1;product=replication factor A subunit protein RFA1;protein_id=NP_009404.1
NC_001133.9	RefSeq	gene	158966	159793	.	+	.	ID=gene75;Dbxref=GeneID:851267;Name=SEN34;gbkey=Gene;gene=SEN34;gene_synonym=FUN4;locus_tag=YAR008W
NC_001133.9	RefSeq	mRNA	158966	159793	.	+	.	ID=rna75;Parent=gene75;Dbxref=Genbank:NM_001178212.1;Name=NM_001178212.1;gbkey=mRNA;gene=SEN34;product=tRNA splicing endonuclease subunit SEN34;transcript_id=NM_001178212.1
NC_001133.9	RefSeq	exon	158966	159793	.	+	.	ID=id94;Parent=rna75;Dbxref=Genbank:NM_001178212.1;gbkey=mRNA;gene=SEN34;product=tRNA splicing endonuclease subunit SEN34;transcript_id=NM_001178212.1
NC_001133.9	RefSeq	CDS	158966	159793	.	+	0	ID=cds72;Parent=rna75;Dbxref=SGD:S000000066,Genbank:NP_009405.1;Name=NP_009405.1;Note=Subunit of the tRNA splicing endonuclease%3B tRNA splicing endonuclease is composed of Sen2p%2C Sen15p%2C Sen34p%2C and Sen54p%3B Sen34p contains the active site for tRNA 3' splice site cleavage and has similarity to Sen2p and to Archaeal tRNA splicing endonuclease;gbkey=CDS;gene=SEN34;product=tRNA splicing endonuclease subunit SEN34;protein_id=NP_009405.1
NC_001133.9	RefSeq	region	159907	160127	.	+	.	ID=id95;Dbxref=SGD:S000077372;Note=ARS101~ARS containing multiple redundant ORC binding sites%3B ORC is the acronym for origin recognition complex;gbkey=rep_origin
NC_001133.9	RefSeq	long_terminal_repeat	160105	160237	.	-	.	ID=id96;Dbxref=SGD:S000006788;Note=Ty1 LTR;gbkey=LTR
NC_001133.9	RefSeq	region	160238	166162	.	-	.	ID=id97;Dbxref=SGD:S000006792;Note=YARCTy1-1%3B Ty1 element%2C LTR retrotransposon of the Copia (Pseudoviridae) group%3B contains genes TYA Gag and TYB Pol%2C encoding proteins involved in structure and function of virus-like particles%2C flanked by two direct repeats%3B mutated in S288C;gbkey=mobile_element
NC_001133.9	RefSeq	long_terminal_repeat	160238	160574	.	-	.	ID=id98;Dbxref=SGD:S000006789;Note=Ty1 LTR;gbkey=LTR
NC_001133.9	RefSeq	gene	160597	164187	.	-	.	ID=gene76;Dbxref=GeneID:851268;Name=YAR009C;gbkey=Gene;locus_tag=YAR009C
NC_001133.9	RefSeq	mRNA	160597	164187	.	-	.	ID=rna76;Parent=gene76;Dbxref=Genbank:NM_001178213.1;Name=NM_001178213.1;gbkey=mRNA;product=truncated gag-pol fusion protein;transcript_id=NM_001178213.1
NC_001133.9	RefSeq	exon	160597	164187	.	-	.	ID=id99;Parent=rna76;Dbxref=Genbank:NM_001178213.1;gbkey=mRNA;product=truncated gag-pol fusion protein;transcript_id=NM_001178213.1
NC_001133.9	RefSeq	CDS	160597	164187	.	-	0	ID=cds73;Parent=rna76;Dbxref=SGD:S000000067,Genbank:NP_009406.1;Name=NP_009406.1;Note=Retrotransposon TYA Gag and TYB Pol genes%3B in YARCTY1-1 TYB is mutant and probably non-functional%3B protein product forms cytoplasmic foci upon DNA replication stress;gbkey=CDS;product=truncated gag-pol fusion protein;protein_id=NP_009406.1
NC_001133.9	RefSeq	gene	164544	165866	.	-	.	ID=gene77;Dbxref=GeneID:851269;Name=YAR010C;gbkey=Gene;locus_tag=YAR010C
NC_001133.9	RefSeq	mRNA	164544	165866	.	-	.	ID=rna77;Parent=gene77;Dbxref=Genbank:NM_001178214.1;Name=NM_001178214.1;gbkey=mRNA;product=gag protein;transcript_id=NM_001178214.1
NC_001133.9	RefSeq	exon	164544	165866	.	-	.	ID=id100;Parent=rna77;Dbxref=Genbank:NM_001178214.1;gbkey=mRNA;product=gag protein;transcript_id=NM_001178214.1
NC_001133.9	RefSeq	CDS	164544	165866	.	-	0	ID=cds74;Parent=rna77;Dbxref=SGD:S000000068,Genbank:NP_009407.1;Name=NP_009407.1;Note=Retrotransposon TYA Gag gene co-transcribed with TYB Pol%3B in YARCTY1-1 TYB is mutant and probably non-functional;gbkey=CDS;product=gag protein;protein_id=NP_009407.1
NC_001133.9	RefSeq	long_terminal_repeat	165826	166162	.	-	.	ID=id101;Dbxref=SGD:S000006790;Note=Ty1 LTR;gbkey=LTR
NC_001133.9	RefSeq	gene	166267	166339	.	+	.	ID=gene78;Dbxref=GeneID:851270;Name=TGA1;gbkey=Gene;gene=TGA1;locus_tag=tA(UGC)A
NC_001133.9	RefSeq	tRNA	166267	166339	.	+	.	ID=rna78;Parent=gene78;Dbxref=SGD:S000006521;Note=Alanine tRNA (tRNA-Ala)%2C predicted by tRNAscan-SE analysis%3B one of 5 nuclear tRNA genes containing the tDNA-anticodon TGC (mature tRNA may be UGC or may contain modified bases)%2C decodes GCA and probably GCG codons into alanine%2C one of 16 nuclear tRNAs for alanine;gbkey=tRNA;gene=TGA1;product=tRNA-Ala
NC_001133.9	RefSeq	exon	166267	166339	.	+	.	ID=id102;Parent=rna78;Dbxref=SGD:S000006521;Note=Alanine tRNA (tRNA-Ala)%2C predicted by tRNAscan-SE analysis%3B one of 5 nuclear tRNA genes containing the tDNA-anticodon TGC (mature tRNA may be UGC or may contain modified bases)%2C decodes GCA and probably GCG codons into alanine%2C one of 16 nuclear tRNAs for alanine;gbkey=tRNA;gene=TGA1;product=tRNA-Ala
NC_001133.9	RefSeq	gene	166742	168871	.	-	.	ID=gene79;Dbxref=GeneID:851271;Name=BUD14;gbkey=Gene;gene=BUD14;locus_tag=YAR014C
NC_001133.9	RefSeq	mRNA	166742	168871	.	-	.	ID=rna79;Parent=gene79;Dbxref=Genbank:NM_001178215.2;Name=NM_001178215.2;gbkey=mRNA;gene=BUD14;product=protein phosphatase regulator BUD14;transcript_id=NM_001178215.2
NC_001133.9	RefSeq	exon	166742	168871	.	-	.	ID=id103;Parent=rna79;Dbxref=Genbank:NM_001178215.2;gbkey=mRNA;gene=BUD14;product=protein phosphatase regulator BUD14;transcript_id=NM_001178215.2
NC_001133.9	RefSeq	CDS	166742	168871	.	-	0	ID=cds75;Parent=rna79;Dbxref=SGD:S000000069,Genbank:NP_009408.3;Name=NP_009408.3;Note=Protein involved in bud-site selection%3B Bud14p-Glc7p complex is a cortical regulator of dynein%3B inhibitor of the actin assembly factor Bnr1p (formin)%3B diploid mutants display a random budding pattern instead of the wild-type bipolar pattern%3B relative distribution to the nucleus increases upon DNA replication stress;gbkey=CDS;gene=BUD14;product=protein phosphatase regulator BUD14;protein_id=NP_009408.3
NC_001133.9	RefSeq	gene	169375	170295	.	+	.	ID=gene80;Dbxref=GeneID:851272;Name=ADE1;gbkey=Gene;gene=ADE1;locus_tag=YAR015W
NC_001133.9	RefSeq	mRNA	169375	170295	.	+	.	ID=rna80;Parent=gene80;Dbxref=Genbank:NM_001178216.1;Name=NM_001178216.1;gbkey=mRNA;gene=ADE1;product=phosphoribosylaminoimidazolesuccinocarboxamide synthase;transcript_id=NM_001178216.1
NC_001133.9	RefSeq	exon	169375	170295	.	+	.	ID=id104;Parent=rna80;Dbxref=Genbank:NM_001178216.1;gbkey=mRNA;gene=ADE1;product=phosphoribosylaminoimidazolesuccinocarboxamide synthase;transcript_id=NM_001178216.1
NC_001133.9	RefSeq	CDS	169375	170295	.	+	0	ID=cds76;Parent=rna80;Dbxref=SGD:S000000070,Genbank:NP_009409.1;Name=NP_009409.1;Note=N-succinyl-5-aminoimidazole-4-carboxamide ribotide synthetase%3B required for 'de novo' purine nucleotide biosynthesis%3B red pigment accumulates in mutant cells deprived of adenine%3B protein abundance increases in response to DNA replication stress;gbkey=CDS;gene=ADE1;product=phosphoribosylaminoimidazolesuccinocarboxamide synthase;protein_id=NP_009409.1
NC_001133.9	RefSeq	gene	170396	171703	.	-	.	ID=gene81;Dbxref=GeneID:851273;Name=KIN3;gbkey=Gene;gene=KIN3;gene_synonym=FUN52,NPK1;locus_tag=YAR018C
NC_001133.9	RefSeq	mRNA	170396	171703	.	-	.	ID=rna81;Parent=gene81;Dbxref=Genbank:NM_001178217.1;Name=NM_001178217.1;gbkey=mRNA;gene=KIN3;product=serine/threonine protein kinase KIN3;transcript_id=NM_001178217.1
NC_001133.9	RefSeq	exon	170396	171703	.	-	.	ID=id105;Parent=rna81;Dbxref=Genbank:NM_001178217.1;gbkey=mRNA;gene=KIN3;product=serine/threonine protein kinase KIN3;transcript_id=NM_001178217.1
NC_001133.9	RefSeq	CDS	170396	171703	.	-	0	ID=cds77;Parent=rna81;Dbxref=SGD:S000000071,Genbank:NP_009410.1;Name=NP_009410.1;Note=Nonessential serine/threonine protein kinase%3B possible role in DNA damage response%3B influences tolerance to high levels of ethanol;gbkey=CDS;gene=KIN3;product=serine/threonine protein kinase KIN3;protein_id=NP_009410.1
NC_001133.9	RefSeq	gene	172211	175135	.	-	.	ID=gene82;Dbxref=GeneID:851274;Name=CDC15;gbkey=Gene;gene=CDC15;gene_synonym=LYT1;locus_tag=YAR019C
NC_001133.9	RefSeq	mRNA	172211	175135	.	-	.	ID=rna82;Parent=gene82;Dbxref=Genbank:NM_001178218.2;Name=NM_001178218.2;gbkey=mRNA;gene=CDC15;product=serine/threonine protein kinase CDC15;transcript_id=NM_001178218.2
NC_001133.9	RefSeq	exon	172211	175135	.	-	.	ID=id106;Parent=rna82;Dbxref=Genbank:NM_001178218.2;gbkey=mRNA;gene=CDC15;product=serine/threonine protein kinase CDC15;transcript_id=NM_001178218.2
NC_001133.9	RefSeq	CDS	172211	175135	.	-	0	ID=cds78;Parent=rna82;Dbxref=SGD:S000000072,Genbank:NP_009411.2;Name=NP_009411.2;Note=Protein kinase of the Mitotic Exit Network%3B localized to the spindle pole bodies at late anaphase%3B promotes mitotic exit by directly switching on the kinase activity of Dbf2p%3B required for spindle disassembly after meiosis II%3B relocalizes to the cytoplasm upon DNA replication stress;gbkey=CDS;gene=CDC15;product=serine/threonine protein kinase CDC15;protein_id=NP_009411.2
NC_001133.9	RefSeq	region	176157	176404	.	+	.	ID=id107;Dbxref=SGD:S000114488;Note=ARS110~Autonomously Replicating Sequence%3B originally referred to as ADE1 ARS;gbkey=rep_origin
NC_001133.9	RefSeq	gene	176856	177023	.	-	.	ID=gene83;Dbxref=GeneID:851275;Name=PAU7;gbkey=Gene;gene=PAU7;locus_tag=YAR020C
NC_001133.9	RefSeq	mRNA	176856	177023	.	-	.	ID=rna83;Parent=gene83;Dbxref=Genbank:NM_001178219.1;Name=NM_001178219.1;gbkey=mRNA;gene=PAU7;product=seripauperin PAU7;transcript_id=NM_001178219.1
NC_001133.9	RefSeq	exon	176856	177023	.	-	.	ID=id108;Parent=rna83;Dbxref=Genbank:NM_001178219.1;gbkey=mRNA;gene=PAU7;product=seripauperin PAU7;transcript_id=NM_001178219.1
NC_001133.9	RefSeq	CDS	176856	177023	.	-	0	ID=cds79;Parent=rna83;Dbxref=SGD:S000000073,Genbank:NP_009412.1;Name=NP_009412.1;Note=Member of the seripauperin multigene family%3B active during alcoholic fermentation%2C regulated by anaerobiosis%2C inhibited by oxygen%2C repressed by heme;gbkey=CDS;gene=PAU7;product=seripauperin PAU7;protein_id=NP_009412.1
NC_001133.9	RefSeq	gene	179281	179820	.	-	.	ID=gene84;Dbxref=GeneID:851276;Name=YAR023C;gbkey=Gene;locus_tag=YAR023C
NC_001133.9	RefSeq	mRNA	179281	179820	.	-	.	ID=rna84;Parent=gene84;Dbxref=Genbank:NM_001178220.2;Name=NM_001178220.2;gbkey=mRNA;product=DUP240 family protein;transcript_id=NM_001178220.2
NC_001133.9	RefSeq	exon	179281	179820	.	-	.	ID=id109;Parent=rna84;Dbxref=Genbank:NM_001178220.2;gbkey=mRNA;product=DUP240 family protein;transcript_id=NM_001178220.2
NC_001133.9	RefSeq	CDS	179281	179820	.	-	0	ID=cds80;Parent=rna84;Dbxref=SGD:S000000074,Genbank:NP_009413.2;Name=NP_009413.2;Note=Putative integral membrane protein%3B member of DUP240 gene family;gbkey=CDS;product=DUP240 family protein;protein_id=NP_009413.2
NC_001133.9	RefSeq	gene	181141	181254	.	+	.	ID=gene85;Dbxref=GeneID:851277;Name=SUP56;gbkey=Gene;gene=SUP56;locus_tag=tL(CAA)A
NC_001133.9	RefSeq	tRNA	181141	181254	.	+	.	ID=rna85;Parent=gene85;Dbxref=SGD:S000006636;Note=Leucine tRNA (tRNA-Leu)%2C predicted by tRNAscan-SE analysis%3B can mutate to suppress amber nonsense mutations;gbkey=tRNA;gene=SUP56;product=tRNA-Leu
NC_001133.9	RefSeq	exon	181141	181178	.	+	.	ID=id110;Parent=rna85;Dbxref=SGD:S000006636;Note=Leucine tRNA (tRNA-Leu)%2C predicted by tRNAscan-SE analysis%3B can mutate to suppress amber nonsense mutations;gbkey=tRNA;gene=SUP56;product=tRNA-Leu
NC_001133.9	RefSeq	exon	181211	181254	.	+	.	ID=id111;Parent=rna85;Dbxref=SGD:S000006636;Note=Leucine tRNA (tRNA-Leu)%2C predicted by tRNAscan-SE analysis%3B can mutate to suppress amber nonsense mutations;gbkey=tRNA;gene=SUP56;product=tRNA-Leu
NC_001133.9	RefSeq	gene	182522	182603	.	-	.	ID=gene86;Dbxref=GeneID:851278;Name=tS(AGA)A;gbkey=Gene;locus_tag=tS(AGA)A
NC_001133.9	RefSeq	tRNA	182522	182603	.	-	.	ID=rna86;Parent=gene86;Dbxref=SGD:S000006719;Note=Serine tRNA (tRNA-Ser)%2C predicted by tRNAscan-SE analysis;gbkey=tRNA;product=tRNA-Ser
NC_001133.9	RefSeq	exon	182522	182603	.	-	.	ID=id112;Parent=rna86;Dbxref=SGD:S000006719;Note=Serine tRNA (tRNA-Ser)%2C predicted by tRNAscan-SE analysis;gbkey=tRNA;product=tRNA-Ser
NC_001133.9	RefSeq	long_terminal_repeat	182620	182959	.	+	.	ID=id113;Dbxref=SGD:S000006795;Note=Ty3 LTR;gbkey=LTR
NC_001133.9	RefSeq	long_terminal_repeat	183142	183474	.	+	.	ID=id114;Dbxref=SGD:S000006793;Note=Ty1 LTR;gbkey=LTR
NC_001133.9	RefSeq	gene	183770	184477	.	+	.	ID=gene87;Dbxref=GeneID:851279;Name=UIP3;gbkey=Gene;gene=UIP3;locus_tag=YAR027W
NC_001133.9	RefSeq	mRNA	183770	184477	.	+	.	ID=rna87;Parent=gene87;Dbxref=Genbank:NM_001178221.1;Name=NM_001178221.1;gbkey=mRNA;gene=UIP3;product=DUP240 family protein UIP3;transcript_id=NM_001178221.1
NC_001133.9	RefSeq	exon	183770	184477	.	+	.	ID=id115;Parent=rna87;Dbxref=Genbank:NM_001178221.1;gbkey=mRNA;gene=UIP3;product=DUP240 family protein UIP3;transcript_id=NM_001178221.1
NC_001133.9	RefSeq	CDS	183770	184477	.	+	0	ID=cds81;Parent=rna87;Dbxref=SGD:S000000075,Genbank:NP_009414.1;Name=NP_009414.1;Note=Putative integral membrane hypothetical protein%3B interacts with Ulp1p at the nuclear periphery%3B member of DUP240 gene family;gbkey=CDS;gene=UIP3;product=DUP240 family protein UIP3;protein_id=NP_009414.1
NC_001133.9	RefSeq	gene	184892	185596	.	+	.	ID=gene88;Dbxref=GeneID:851280;Name=YAR028W;gbkey=Gene;locus_tag=YAR028W
NC_001133.9	RefSeq	mRNA	184892	185596	.	+	.	ID=rna88;Parent=gene88;Dbxref=Genbank:NM_001178222.1;Name=NM_001178222.1;gbkey=mRNA;product=DUP240 family protein;transcript_id=NM_001178222.1
NC_001133.9	RefSeq	exon	184892	185596	.	+	.	ID=id116;Parent=rna88;Dbxref=Genbank:NM_001178222.1;gbkey=mRNA;product=DUP240 family protein;transcript_id=NM_001178222.1
NC_001133.9	RefSeq	CDS	184892	185596	.	+	0	ID=cds82;Parent=rna88;Dbxref=SGD:S000000076,Genbank:NP_009415.1;Name=NP_009415.1;Note=Putative integral membrane protein%3B member of DUP240 gene family%3B GFP-fusion protein is induced in response to the DNA-damaging agent MMS;gbkey=CDS;product=DUP240 family protein;protein_id=NP_009415.1
NC_001133.9	RefSeq	gene	186321	186545	.	+	.	ID=gene89;Dbxref=GeneID:851281;Name=YAR029W;gbkey=Gene;locus_tag=YAR029W
NC_001133.9	RefSeq	mRNA	186321	186545	.	+	.	ID=rna89;Parent=gene89;Dbxref=Genbank:NM_001178223.1;Name=NM_001178223.1;gbkey=mRNA;product=DUP240 family protein;transcript_id=NM_001178223.1
NC_001133.9	RefSeq	exon	186321	186545	.	+	.	ID=id117;Parent=rna89;Dbxref=Genbank:NM_001178223.1;gbkey=mRNA;product=DUP240 family protein;transcript_id=NM_001178223.1
NC_001133.9	RefSeq	CDS	186321	186545	.	+	0	ID=cds83;Parent=rna89;Dbxref=SGD:S000000077,Genbank:NP_009416.1;Name=NP_009416.1;Note=Member of DUP240 gene family but contains no transmembrane domains%3B green fluorescent protein (GFP)-fusion protein localizes to the cytoplasm in a punctate pattern;gbkey=CDS;product=DUP240 family protein;protein_id=NP_009416.1
NC_001133.9	RefSeq	gene	186836	187732	.	+	.	ID=gene90;Dbxref=GeneID:851282;Name=PRM9;gbkey=Gene;gene=PRM9;locus_tag=YAR031W
NC_001133.9	RefSeq	mRNA	186836	187732	.	+	.	ID=rna90;Parent=gene90;Dbxref=Genbank:NM_001178224.1;Name=NM_001178224.1;gbkey=mRNA;gene=PRM9;product=pheromone-regulated DUP240 family protein PRM9;transcript_id=NM_001178224.1
NC_001133.9	RefSeq	exon	186836	187732	.	+	.	ID=id118;Parent=rna90;Dbxref=Genbank:NM_001178224.1;gbkey=mRNA;gene=PRM9;product=pheromone-regulated DUP240 family protein PRM9;transcript_id=NM_001178224.1
NC_001133.9	RefSeq	CDS	186836	187732	.	+	0	ID=cds84;Parent=rna90;Dbxref=SGD:S000000078,Genbank:NP_009418.1;Name=NP_009418.1;Note=Pheromone-regulated protein%3B contains 3 predicted transmembrane segments and an FF sequence%2C a motif involved in COPII binding%3B member of DUP240 gene family%3B PRM9 has a paralog%2C PRM8%2C that arose from a segmental duplication;gbkey=CDS;gene=PRM9;product=pheromone-regulated DUP240 family protein PRM9;protein_id=NP_009418.1
NC_001133.9	RefSeq	gene	188107	188811	.	+	.	ID=gene91;Dbxref=GeneID:851284;Name=MST28;gbkey=Gene;gene=MST28;locus_tag=YAR033W
NC_001133.9	RefSeq	mRNA	188107	188811	.	+	.	ID=rna91;Parent=gene91;Dbxref=Genbank:NM_001178225.1;Name=NM_001178225.1;gbkey=mRNA;gene=MST28;product=DUP240 family protein MST28;transcript_id=NM_001178225.1
NC_001133.9	RefSeq	exon	188107	188811	.	+	.	ID=id119;Parent=rna91;Dbxref=Genbank:NM_001178225.1;gbkey=mRNA;gene=MST28;product=DUP240 family protein MST28;transcript_id=NM_001178225.1
NC_001133.9	RefSeq	CDS	188107	188811	.	+	0	ID=cds85;Parent=rna91;Dbxref=SGD:S000000079,Genbank:NP_009419.1;Name=NP_009419.1;Note=Putative integral membrane protein%2C involved in vesicle formation%3B forms complex with Mst27p%3B member of DUP240 gene family%3B binds COPI and COPII vesicles%3B MST28 has a paralog%2C MST27%2C that arose from a segmental duplication;gbkey=CDS;gene=MST28;product=DUP240 family protein MST28;protein_id=NP_009419.1
NC_001133.9	RefSeq	long_terminal_repeat	189426	189757	.	+	.	ID=id120;Dbxref=SGD:S000006794;Note=Ty2 LTR;gbkey=LTR
NC_001133.9	RefSeq	gene	190193	192256	.	+	.	ID=gene92;Dbxref=GeneID:851285;Name=YAT1;gbkey=Gene;gene=YAT1;locus_tag=YAR035W
NC_001133.9	RefSeq	mRNA	190193	192256	.	+	.	ID=rna92;Parent=gene92;Dbxref=Genbank:NM_001178226.1;Name=NM_001178226.1;gbkey=mRNA;gene=YAT1;product=carnitine O-acetyltransferase YAT1;transcript_id=NM_001178226.1
NC_001133.9	RefSeq	exon	190193	192256	.	+	.	ID=id121;Parent=rna92;Dbxref=Genbank:NM_001178226.1;gbkey=mRNA;gene=YAT1;product=carnitine O-acetyltransferase YAT1;transcript_id=NM_001178226.1
NC_001133.9	RefSeq	CDS	190193	192256	.	+	0	ID=cds86;Parent=rna92;Dbxref=SGD:S000000080,Genbank:NP_009420.1;Name=NP_009420.1;Note=Outer mitochondrial carnitine acetyltransferase%3B minor ethanol-inducible enzyme involved in transport of activated acyl groups from the cytoplasm into the mitochondrial matrix%3B phosphorylated;gbkey=CDS;gene=YAT1;product=carnitine O-acetyltransferase YAT1;protein_id=NP_009420.1
NC_001133.9	RefSeq	gene	192337	192417	.	-	.	ID=gene93;Dbxref=GeneID:1466430;Name=YAR035C-A;gbkey=Gene;locus_tag=YAR035C-A
NC_001133.9	RefSeq	mRNA	192337	192417	.	-	.	ID=rna93;Parent=gene93;Dbxref=Genbank:NM_001184583.1;Name=NM_001184583.1;gbkey=mRNA;product=hypothetical protein;transcript_id=NM_001184583.1
NC_001133.9	RefSeq	exon	192337	192417	.	-	.	ID=id122;Parent=rna93;Dbxref=Genbank:NM_001184583.1;gbkey=mRNA;product=hypothetical protein;transcript_id=NM_001184583.1
NC_001133.9	RefSeq	CDS	192337	192417	.	-	0	ID=cds87;Parent=rna93;Dbxref=SGD:S000028595,Genbank:NP_878042.1;Name=NP_878042.1;Note=hypothetical protein%3B identified by gene-trapping%2C microarray-based expression analysis%2C and genome-wide homology searching%3B predicted to have a role in cell budding based on computational 'guilt by association' analysis;gbkey=CDS;product=hypothetical protein;protein_id=NP_878042.1
NC_001133.9	RefSeq	gene	192619	196185	.	+	.	ID=gene94;Dbxref=GeneID:851286;Name=SWH1;gbkey=Gene;gene=SWH1;gene_synonym=OSH1,YAR044W;locus_tag=YAR042W
NC_001133.9	RefSeq	mRNA	192619	196185	.	+	.	ID=rna94;Parent=gene94;Dbxref=Genbank:NM_001178227.1;Name=NM_001178227.1;gbkey=mRNA;gene=SWH1;product=oxysterol-binding protein related protein SWH1;transcript_id=NM_001178227.1
NC_001133.9	RefSeq	exon	192619	196185	.	+	.	ID=id123;Parent=rna94;Dbxref=Genbank:NM_001178227.1;gbkey=mRNA;gene=SWH1;product=oxysterol-binding protein related protein SWH1;transcript_id=NM_001178227.1
NC_001133.9	RefSeq	CDS	192619	196185	.	+	0	ID=cds88;Parent=rna94;Dbxref=SGD:S000000081,Genbank:NP_009421.3;Name=NP_009421.3;Note=Protein similar to mammalian oxysterol-binding protein%3B contains ankyrin repeats%3B localizes to the Golgi and the nucleus-vacuole junction%3B SWH1 has a paralog%2C OSH2%2C that arose from the whole genome duplication;gbkey=CDS;gene=SWH1;product=oxysterol-binding protein related protein SWH1;protein_id=NP_009421.3
NC_001133.9	RefSeq	gene	203403	208016	.	+	.	ID=gene95;Dbxref=GeneID:851289;Name=FLO1;gbkey=Gene;gene=FLO1;gene_synonym=FLO2,FLO4;locus_tag=YAR050W
NC_001133.9	RefSeq	mRNA	203403	208016	.	+	.	ID=rna95;Parent=gene95;Dbxref=Genbank:NM_001178230.1;Name=NM_001178230.1;gbkey=mRNA;gene=FLO1;product=flocculin FLO1;transcript_id=NM_001178230.1
NC_001133.9	RefSeq	exon	203403	208016	.	+	.	ID=id124;Parent=rna95;Dbxref=Genbank:NM_001178230.1;gbkey=mRNA;gene=FLO1;product=flocculin FLO1;transcript_id=NM_001178230.1
NC_001133.9	RefSeq	CDS	203403	208016	.	+	0	ID=cds89;Parent=rna95;Dbxref=SGD:S000000084,Genbank:NP_009424.1;Name=NP_009424.1;Note=Lectin-like protein involved in flocculation%3B cell wall protein that binds mannose chains on the surface of other cells%2C confers floc-forming ability that is chymotrypsin sensitive and heat resistant%3B FLO1 has a paralog%2C FLO5%2C that arose from a segmental duplication;gbkey=CDS;gene=FLO1;product=flocculin FLO1;protein_id=NP_009424.1
NC_001133.9	RefSeq	long_terminal_repeat	209448	209778	.	-	.	ID=id125;Dbxref=SGD:S000006791;Note=Ty1 LTR;gbkey=LTR
NC_001133.9	RefSeq	region	214888	215644	.	+	.	ID=id126;Dbxref=SGD:S000121256;Note=ARS111~Autonomously Replicating Sequence;gbkey=rep_origin
NC_001133.9	RefSeq	gene	218140	219145	.	+	.	ID=gene96;Dbxref=SGD:S000000087,GeneID:851292;Name=YAR062W;Note=Pseudogenic fragment with similarity to flocculins%3B YAR061W has a paralog%2C YHR212W-A%2C that arose from a segmental duplication;gbkey=Gene;gene=YAR062W;gene_synonym=YAR062W;locus_tag=YAR061W;pseudo=true
NC_001133.9	RefSeq	mRNA	218140	219145	.	+	.	ID=rna96;Parent=gene96;gbkey=mRNA;gene=YAR062W
NC_001133.9	RefSeq	exon	218140	219145	.	+	.	ID=id127;Parent=rna96;gbkey=mRNA;gene=YAR062W
NC_001133.9	RefSeq	gene	220198	220497	.	+	.	ID=gene97;Dbxref=GeneID:851294;Name=YAR064W;gbkey=Gene;locus_tag=YAR064W
NC_001133.9	RefSeq	mRNA	220198	220497	.	+	.	ID=rna97;Parent=gene97;Dbxref=Genbank:NM_001178235.1;Name=NM_001178235.1;gbkey=mRNA;product=hypothetical protein;transcript_id=NM_001178235.1
NC_001133.9	RefSeq	exon	220198	220497	.	+	.	ID=id128;Parent=rna97;Dbxref=Genbank:NM_001178235.1;gbkey=mRNA;product=hypothetical protein;transcript_id=NM_001178235.1
NC_001133.9	RefSeq	CDS	220198	220497	.	+	0	ID=cds90;Parent=rna97;Dbxref=SGD:S000000089,Genbank:NP_009429.1;Name=NP_009429.1;Note=Pseudogenic fragment with similarity to flocculins%3B YAR064W has a paralog%2C YHR213W-B%2C that arose from a segmental duplication;gbkey=CDS;product=hypothetical protein;protein_id=NP_009429.1
NC_001133.9	RefSeq	gene	221049	221660	.	+	.	ID=gene98;Dbxref=GeneID:851295;Name=YAR066W;gbkey=Gene;locus_tag=YAR066W
NC_001133.9	RefSeq	mRNA	221049	221660	.	+	.	ID=rna98;Parent=gene98;Dbxref=Genbank:NM_001180045.1;Name=NM_001180045.1;gbkey=mRNA;product=hypothetical protein;transcript_id=NM_001180045.1
NC_001133.9	RefSeq	exon	221049	221660	.	+	.	ID=id129;Parent=rna98;Dbxref=Genbank:NM_001180045.1;gbkey=mRNA;product=hypothetical protein;transcript_id=NM_001180045.1
NC_001133.9	RefSeq	CDS	221049	221660	.	+	0	ID=cds91;Parent=rna98;Dbxref=SGD:S000002144,Genbank:NP_009430.1;Name=NP_009430.1;Note=Putative GPI protein%3B YAR066W has a paralog%2C YHR214W%2C that arose from a segmental duplication;gbkey=CDS;product=hypothetical protein;protein_id=NP_009430.1
NC_001133.9	RefSeq	gene	222406	222891	.	+	.	ID=gene99;Dbxref=GeneID:851296;Name=YAR068W;gbkey=Gene;locus_tag=YAR068W
NC_001133.9	RefSeq	mRNA	222406	222891	.	+	.	ID=rna99;Parent=gene99;Dbxref=Genbank:NM_001178236.1;Name=NM_001178236.1;gbkey=mRNA;product=hypothetical protein;transcript_id=NM_001178236.1
NC_001133.9	RefSeq	exon	222406	222891	.	+	.	ID=id130;Parent=rna99;Dbxref=Genbank:NM_001178236.1;gbkey=mRNA;product=hypothetical protein;transcript_id=NM_001178236.1
NC_001133.9	RefSeq	CDS	222406	222891	.	+	0	ID=cds92;Parent=rna99;Dbxref=SGD:S000000091,Genbank:NP_009431.1;Name=NP_009431.1;Note=Fungal-specific hypothetical protein%3B induced in respiratory-deficient cells%3B YAR068W has a paralog%2C YHR214W-A%2C that arose from a segmental duplication;gbkey=CDS;product=hypothetical protein;protein_id=NP_009431.1
NC_001133.9	RefSeq	region	222880	224046	.	+	.	ID=id131;Dbxref=SGD:S000121257;Note=ARS112~Autonomously Replicating Sequence;gbkey=rep_origin
NC_001133.9	RefSeq	gene	225460	226863	.	+	.	ID=gene100;Dbxref=GeneID:851299;Name=PHO11;gbkey=Gene;gene=PHO11;locus_tag=YAR071W
NC_001133.9	RefSeq	mRNA	225460	226863	.	+	.	ID=rna100;Parent=gene100;Dbxref=Genbank:NM_001178239.1;Name=NM_001178239.1;gbkey=mRNA;gene=PHO11;product=acid phosphatase PHO11;transcript_id=NM_001178239.1
NC_001133.9	RefSeq	exon	225460	226863	.	+	.	ID=id132;Parent=rna100;Dbxref=Genbank:NM_001178239.1;gbkey=mRNA;gene=PHO11;product=acid phosphatase PHO11;transcript_id=NM_001178239.1
NC_001133.9	RefSeq	CDS	225460	226863	.	+	0	ID=cds93;Parent=rna100;Dbxref=SGD:S000000094,Genbank:NP_009434.1;Name=NP_009434.1;Note=One of three repressible acid phosphatases%3B glycoprotein that is transported to the cell surface by the secretory pathway%3B induced by phosphate starvation and coordinately regulated by PHO4 and PHO2%3B PHO11 has a paralog%2C PHO12%2C that arose from a segmental duplication;gbkey=CDS;gene=PHO11;product=acid phosphatase PHO11;protein_id=NP_009434.1
NC_001133.9	RefSeq	region	229411	230218	.	+	.	ID=id133;Dbxref=SGD:S000028937;Note=TEL01R%3B Telomeric region on the right arm of Chromosome I%3B composed of an X element core sequence and a short terminal stretch of telomeric repeats;gbkey=telomere
##sequence-region NC_001134.8 1 813184
##species http://www.ncbi.nlm.nih.gov/Taxonomy/Browser/wwwtax.cgi?id=559292
NC_001134.8	RefSeq	region	1	813184	.	+	.	ID=id134;Dbxref=taxon:559292;Name=II;chromosome=II;gbkey=Src;genome=chromosome;mol_type=genomic DNA;strain=S288c
NC_001134.8	RefSeq	region	1	6608	.	-	.	ID=id135;Dbxref=SGD:S000028867;Note=TEL02L%3B Telomeric region on the left arm of Chromosome II%3B annotated components include an X element core sequence%2C X element combinatorial repeats%2C and a short Y' element%3B TEL02L does have telomeric repeats (TEL02L-TR)%2C but they are missing from the genome annotation due to difficulties encountered during sequencing and/or assembly;gbkey=telomere
NC_001134.8	RefSeq	region	40	202	.	+	.	ID=id136;Dbxref=SGD:S000178039;Note=ARS200~Autonomously replicating sequence;gbkey=rep_origin
NC_001134.8	RefSeq	gene	280	2658	.	-	.	ID=gene101;Dbxref=GeneID:852159;Name=YBL113C;gbkey=Gene;locus_tag=YBL113C
NC_001134.8	RefSeq	mRNA	280	2658	.	-	.	ID=rna101;Parent=gene101;Dbxref=Genbank:NM_001180054.1;Name=NM_001180054.1;gbkey=mRNA;product=hypothetical protein;transcript_id=NM_001180054.1
NC_001134.8	RefSeq	exon	280	2658	.	-	.	ID=id137;Parent=rna101;Dbxref=Genbank:NM_001180054.1;gbkey=mRNA;product=hypothetical protein;transcript_id=NM_001180054.1
NC_001134.8	RefSeq	CDS	280	2658	.	-	0	ID=cds94;Parent=rna101;Dbxref=SGD:S000002153,Genbank:NP_009437.1;Name=NP_009437.1;Note=Helicase-like protein encoded within the telomeric Y' element;gbkey=CDS;product=hypothetical protein;protein_id=NP_009437.1
NC_001134.8	RefSeq	gene	2582	2899	.	-	.	ID=gene102;Dbxref=GeneID:852160;Name=YBL112C;gbkey=Gene;locus_tag=YBL112C
NC_001134.8	RefSeq	mRNA	2582	2899	.	-	.	ID=rna102;Parent=gene102;Dbxref=Genbank:NM_001180053.1;Name=NM_001180053.1;gbkey=mRNA;product=hypothetical protein;transcript_id=NM_001180053.1
NC_001134.8	RefSeq	exon	2582	2899	.	-	.	ID=id138;Parent=rna102;Dbxref=Genbank:NM_001180053.1;gbkey=mRNA;product=hypothetical protein;transcript_id=NM_001180053.1
NC_001134.8	RefSeq	CDS	2582	2899	.	-	0	ID=cds95;Parent=rna102;Dbxref=SGD:S000002152,Genbank:NP_009438.1;Name=NP_009438.1;Note=hypothetical protein%3B YBL112C is contained within TEL02L;gbkey=CDS;product=hypothetical protein;protein_id=NP_009438.1
NC_001134.8	RefSeq	gene	2907	5009	.	-	.	ID=gene103;Dbxref=GeneID:852161;Name=YBL111C;gbkey=Gene;locus_tag=YBL111C
NC_001134.8	RefSeq	mRNA	2907	5009	.	-	.	ID=rna103;Parent=gene103;Dbxref=Genbank:NM_001180052.1;Name=NM_001180052.1;gbkey=mRNA;product=hypothetical protein;transcript_id=NM_001180052.1
NC_001134.8	RefSeq	exon	4216	5009	.	-	.	ID=id139;Parent=rna103;Dbxref=Genbank:NM_001180052.1;gbkey=mRNA;product=hypothetical protein;transcript_id=NM_001180052.1
NC_001134.8	RefSeq	exon	2907	4116	.	-	.	ID=id140;Parent=rna103;Dbxref=Genbank:NM_001180052.1;gbkey=mRNA;product=hypothetical protein;transcript_id=NM_001180052.1
NC_001134.8	RefSeq	CDS	4216	5009	.	-	0	ID=cds96;Parent=rna103;Dbxref=SGD:S000002151,Genbank:NP_009439.1;Name=NP_009439.1;Note=Helicase-like protein encoded within the telomeric Y' element%3B relocalizes from mitochondrion to cytoplasm upon DNA replication stress;gbkey=CDS;product=hypothetical protein;protein_id=NP_009439.1
NC_001134.8	RefSeq	CDS	2907	4116	.	-	1	ID=cds96;Parent=rna103;Dbxref=SGD:S000002151,Genbank:NP_009439.1;Name=NP_009439.1;Note=Helicase-like protein encoded within the telomeric Y' element%3B relocalizes from mitochondrion to cytoplasm upon DNA replication stress;gbkey=CDS;product=hypothetical protein;protein_id=NP_009439.1
NC_001134.8	RefSeq	region	6498	6620	.	+	.	ID=id141;Dbxref=SGD:S000178040;Note=ARS201~Autonomously replicating sequence;gbkey=rep_origin
NC_001134.8	RefSeq	gene	7605	7733	.	-	.	ID=gene104;Dbxref=GeneID:852163;Name=PAU9;gbkey=Gene;gene=PAU9;locus_tag=YBL108C-A
NC_001134.8	RefSeq	mRNA	7605	7733	.	-	.	ID=rna104;Parent=gene104;Dbxref=Genbank:NM_001184458.1;Name=NM_001184458.1;gbkey=mRNA;gene=PAU9;product=seripauperin PAU9;transcript_id=NM_001184458.1
NC_001134.8	RefSeq	exon	7605	7733	.	-	.	ID=id142;Parent=rna104;Dbxref=Genbank:NM_001184458.1;gbkey=mRNA;gene=PAU9;product=seripauperin PAU9;transcript_id=NM_001184458.1
NC_001134.8	RefSeq	CDS	7605	7733	.	-	0	ID=cds97;Parent=rna104;Dbxref=SGD:S000007592,Genbank:NP_076873.1;Name=NP_076873.1;Note=hypothetical protein%3B member of the seripauperin multigene family encoded mainly in subtelomeric regions;gbkey=CDS;gene=PAU9;product=seripauperin PAU9;protein_id=NP_076873.1
NC_001134.8	RefSeq	long_terminal_repeat	8848	9092	.	+	.	ID=id143;Dbxref=SGD:S000006798;Note=Ty1 LTR;gbkey=LTR
NC_001134.8	RefSeq	long_terminal_repeat	9093	9424	.	+	.	ID=id144;Dbxref=SGD:S000006799;Note=Ty2 LTR;gbkey=LTR
NC_001134.8	RefSeq	long_terminal_repeat	9425	9518	.	+	.	ID=id145;Dbxref=SGD:S000006800;Note=Ty1 LTR;gbkey=LTR
NC_001134.8	RefSeq	gene	9583	9666	.	+	.	ID=gene105;Dbxref=GeneID:852166;Name=tL(UAA)B1;gbkey=Gene;locus_tag=tL(UAA)B1
NC_001134.8	RefSeq	tRNA	9583	9666	.	+	.	ID=rna105;Parent=gene105;Dbxref=SGD:S000006647;Note=Leucine tRNA (tRNA-Leu)%2C predicted by tRNAscan-SE analysis;gbkey=tRNA;product=tRNA-Leu
NC_001134.8	RefSeq	exon	9583	9666	.	+	.	ID=id146;Parent=rna105;Dbxref=SGD:S000006647;Note=Leucine tRNA (tRNA-Leu)%2C predicted by tRNAscan-SE analysis;gbkey=tRNA;product=tRNA-Leu
NC_001134.8	RefSeq	gene	9961	10551	.	-	.	ID=gene106;Dbxref=GeneID:852167;Name=MIX23;gbkey=Gene;gene=MIX23;gene_synonym=MIC23;locus_tag=YBL107C
NC_001134.8	RefSeq	mRNA	9961	10551	.	-	.	ID=rna106;Parent=gene106;Dbxref=Genbank:NM_001178347.1;Name=NM_001178347.1;gbkey=mRNA;gene=MIX23;product=Mix23p;transcript_id=NM_001178347.1
NC_001134.8	RefSeq	exon	9961	10551	.	-	.	ID=id147;Parent=rna106;Dbxref=Genbank:NM_001178347.1;gbkey=mRNA;gene=MIX23;product=Mix23p;transcript_id=NM_001178347.1
NC_001134.8	RefSeq	CDS	9961	10551	.	-	0	ID=cds98;Parent=rna106;Dbxref=SGD:S000000203,Genbank:NP_009443.1;Name=NP_009443.1;Note=Mitochondrial intermembrane space hypothetical protein%3B imported via the MIA import machinery%3B contains an unusual twin cysteine motif (CX13C CX14C);gbkey=CDS;gene=MIX23;product=Mix23p;protein_id=NP_009443.1
NC_001134.8	RefSeq	gene	10847	13879	.	-	.	ID=gene107;Dbxref=GeneID:852168;Name=SRO77;gbkey=Gene;gene=SRO77;gene_synonym=SNI2,SOP2;locus_tag=YBL106C
NC_001134.8	RefSeq	mRNA	10847	13879	.	-	.	ID=rna107;Parent=gene107;Dbxref=Genbank:NM_001178346.2;Name=NM_001178346.2;gbkey=mRNA;gene=SRO77;product=Sro77p;transcript_id=NM_001178346.2
NC_001134.8	RefSeq	exon	10847	13879	.	-	.	ID=id148;Parent=rna107;Dbxref=Genbank:NM_001178346.2;gbkey=mRNA;gene=SRO77;product=Sro77p;transcript_id=NM_001178346.2
NC_001134.8	RefSeq	CDS	10847	13879	.	-	0	ID=cds99;Parent=rna107;Dbxref=SGD:S000000202,Genbank:NP_009444.2;Name=NP_009444.2;Note=Protein with roles in exocytosis and cation homeostasis%3B functions in docking and fusion of post-Golgi vesicles with plasma membrane%3B regulates cell proliferation and colony development via the Rho1-Tor1 pathway%3B interacts with SNARE protein Sec9p%3B homolog of Drosophila lethal giant larvae tumor suppressor%3B SRO77 has a paralog%2C SRO7%2C that arose from the whole genome duplication;gbkey=CDS;gene=SRO77;product=Sro77p;protein_id=NP_009444.2
NC_001134.8	RefSeq	gene	14241	17696	.	-	.	ID=gene108;Dbxref=GeneID:852169;Name=PKC1;gbkey=Gene;gene=PKC1;gene_synonym=CLY15,CLY5,CLY7,HPO2,STT1;locus_tag=YBL105C
NC_001134.8	RefSeq	mRNA	14241	17696	.	-	.	ID=rna108;Parent=gene108;Dbxref=Genbank:NM_001178345.2;Name=NM_001178345.2;gbkey=mRNA;gene=PKC1;product=protein kinase C;transcript_id=NM_001178345.2
NC_001134.8	RefSeq	exon	14241	17696	.	-	.	ID=id149;Parent=rna108;Dbxref=Genbank:NM_001178345.2;gbkey=mRNA;gene=PKC1;product=protein kinase C;transcript_id=NM_001178345.2
NC_001134.8	RefSeq	CDS	14241	17696	.	-	0	ID=cds100;Parent=rna108;Dbxref=SGD:S000000201,Genbank:NP_009445.2;Name=NP_009445.2;Note=Protein serine/threonine kinase%3B essential for cell wall remodeling during growth%3B localized to sites of polarized growth and the mother-daughter bud neck%3B homolog of the alpha%2C beta%2C and gamma isoforms of mammalian protein kinase C (PKC);gbkey=CDS;gene=PKC1;product=protein kinase C;protein_id=NP_009445.2
NC_001134.8	RefSeq	gene	18177	21293	.	-	.	ID=gene109;Dbxref=GeneID:852170;Name=SEA4;gbkey=Gene;gene=SEA4;gene_synonym=YBL103C-A;locus_tag=YBL104C
NC_001134.8	RefSeq	mRNA	18177	21293	.	-	.	ID=rna109;Parent=gene109;Dbxref=Genbank:NM_001178344.1;Name=NM_001178344.1;gbkey=mRNA;gene=SEA4;product=Sea4p;transcript_id=NM_001178344.1
NC_001134.8	RefSeq	exon	18177	21293	.	-	.	ID=id150;Parent=rna109;Dbxref=Genbank:NM_001178344.1;gbkey=mRNA;gene=SEA4;product=Sea4p;transcript_id=NM_001178344.1
NC_001134.8	RefSeq	CDS	18177	21293	.	-	0	ID=cds101;Parent=rna109;Dbxref=SGD:S000000200,Genbank:NP_009446.2;Name=NP_009446.2;Note=Subunit of the SEA (Seh1-associated) complex%3B SEA is a coatomer-related complex that associates dynamically with the vacuole%3B has an N-terminal beta-propeller fold and a C-terminal RING motif%3B promoter contains multiple GCN4 binding sites;gbkey=CDS;gene=SEA4;product=Sea4p;protein_id=NP_009446.2
NC_001134.8	RefSeq	gene	22076	23536	.	-	.	ID=gene110;Dbxref=GeneID:852171;Name=RTG3;gbkey=Gene;gene=RTG3;locus_tag=YBL103C
NC_001134.8	RefSeq	mRNA	22076	23536	.	-	.	ID=rna110;Parent=gene110;Dbxref=Genbank:NM_001178343.1;Name=NM_001178343.1;gbkey=mRNA;gene=RTG3;product=Rtg3p;transcript_id=NM_001178343.1
NC_001134.8	RefSeq	exon	22076	23536	.	-	.	ID=id151;Parent=rna110;Dbxref=Genbank:NM_001178343.1;gbkey=mRNA;gene=RTG3;product=Rtg3p;transcript_id=NM_001178343.1
NC_001134.8	RefSeq	CDS	22076	23536	.	-	0	ID=cds102;Parent=rna110;Dbxref=SGD:S000000199,Genbank:NP_009447.1;Name=NP_009447.1;Note=bHLH/Zip transcription factor for retrograde (RTG) and TOR pathways%3B forms a complex with another bHLH/Zip protein%2C Rtg1p%2C to activate the pathways%3B target of Hog1p;gbkey=CDS;gene=RTG3;product=Rtg3p;protein_id=NP_009447.1
NC_001134.8	RefSeq	gene	24098	24745	.	+	.	ID=gene111;Dbxref=GeneID:852172;Name=SFT2;gbkey=Gene;gene=SFT2;locus_tag=YBL102W
NC_001134.8	RefSeq	mRNA	24098	24745	.	+	.	ID=rna111;Parent=gene111;Dbxref=Genbank:NM_001178342.1;Name=NM_001178342.1;gbkey=mRNA;gene=SFT2;product=Sft2p;transcript_id=NM_001178342.1
NC_001134.8	RefSeq	exon	24098	24745	.	+	.	ID=id152;Parent=rna111;Dbxref=Genbank:NM_001178342.1;gbkey=mRNA;gene=SFT2;product=Sft2p;transcript_id=NM_001178342.1
NC_001134.8	RefSeq	CDS	24098	24745	.	+	0	ID=cds103;Parent=rna111;Dbxref=SGD:S000000198,Genbank:NP_009448.1;Name=NP_009448.1;Note=Tetra-spanning membrane protein found mostly in the late Golgi%3B non-essential%3B can suppress some sed5 alleles%3B may be part of the transport machinery%2C but precise function is unknown%3B similar to mammalian syntaxin 5;gbkey=CDS;gene=SFT2;product=Sft2p;protein_id=NP_009448.1
NC_001134.8	RefSeq	gene	24946	28299	.	-	.	ID=gene112;Dbxref=GeneID:852173;Name=ECM21;gbkey=Gene;gene=ECM21;gene_synonym=ART2;locus_tag=YBL101C
NC_001134.8	RefSeq	mRNA	24946	28299	.	-	.	ID=rna112;Parent=gene112;Dbxref=Genbank:NM_001178341.1;Name=NM_001178341.1;gbkey=mRNA;gene=ECM21;product=Ecm21p;transcript_id=NM_001178341.1
NC_001134.8	RefSeq	exon	24946	28299	.	-	.	ID=id153;Parent=rna112;Dbxref=Genbank:NM_001178341.1;gbkey=mRNA;gene=ECM21;product=Ecm21p;transcript_id=NM_001178341.1
NC_001134.8	RefSeq	CDS	24946	28299	.	-	0	ID=cds104;Parent=rna112;Dbxref=SGD:S000000197,Genbank:NP_009449.1;Name=NP_009449.1;Note=Protein involved in regulating endocytosis of plasma membrane proteins%3B identified as a substrate for ubiquitination by Rsp5p and deubiquitination by Ubp2p%3B promoter contains several Gcn4p binding elements%3B ECM21 has a paralog%2C CSR2%2C that arose from the whole genome duplication;gbkey=CDS;gene=ECM21;product=Ecm21p;protein_id=NP_009449.1
NC_001134.8	RefSeq	gene	28427	28546	.	+	.	ID=gene113;Dbxref=GeneID:1466439;Name=YBL101W-C;gbkey=Gene;gene=YBL101W-C;gene_synonym=YBL101W-C;locus_tag=YBL100W-C
NC_001134.8	RefSeq	mRNA	28427	28546	.	+	.	ID=rna113;Parent=gene113;Dbxref=Genbank:NM_001184585.1;Name=NM_001184585.1;gbkey=mRNA;gene=YBL101W-C;product=hypothetical protein;transcript_id=NM_001184585.1
NC_001134.8	RefSeq	exon	28427	28546	.	+	.	ID=id154;Parent=rna113;Dbxref=Genbank:NM_001184585.1;gbkey=mRNA;gene=YBL101W-C;product=hypothetical protein;transcript_id=NM_001184585.1
NC_001134.8	RefSeq	CDS	28427	28546	.	+	0	ID=cds105;Parent=rna113;Dbxref=SGD:S000028598,Genbank:NP_878043.1;Name=NP_878043.1;Note=hypothetical protein%3B identified by gene-trapping%2C microarray-based expression analysis%2C and genome-wide homology searching;gbkey=CDS;gene=YBL101W-C;product=hypothetical protein;protein_id=NP_878043.1
NC_001134.8	RefSeq	region	28942	29160	.	+	.	ID=id155;Dbxref=SGD:S000118996;Note=ARS230~Autonomously Replicating Sequence;gbkey=rep_origin
NC_001134.8	RefSeq	region	29644	35602	.	+	.	ID=id156;Dbxref=SGD:S000006809;Note=YBLWTy2-1%3B Ty2 element%2C LTR retrotransposon of the Copia (Pseudoviridae) group%3B contains co-transcribed genes TYA Gag and TYB Pol%2C encoding proteins involved in structure and function of virus-like particles%2C flanked by two direct repeats;gbkey=mobile_element
NC_001134.8	RefSeq	long_terminal_repeat	29644	29975	.	+	.	ID=id157;Dbxref=SGD:S000006801;Note=Ty2 LTR;gbkey=LTR
NC_001134.8	RefSeq	gene	29935	35248	.	+	.	ID=gene114;Dbxref=GeneID:852175;Name=YBL101W-B;gbkey=Gene;gene=YBL101W-B;gene_synonym=YBL101W-B;locus_tag=YBL100W-B
NC_001134.8	RefSeq	mRNA	29935	35248	.	+	.	ID=rna114;Parent=gene114;Dbxref=Genbank:NM_001180050.2;Name=NM_001180050.2;gbkey=mRNA;gene=YBL101W-B;product=gag-pol fusion protein;transcript_id=NM_001180050.2
NC_001134.8	RefSeq	exon	29935	35248	.	+	.	ID=id158;Parent=rna114;Dbxref=Genbank:NM_001180050.2;gbkey=mRNA;gene=YBL101W-B;product=gag-pol fusion protein;transcript_id=NM_001180050.2
NC_001134.8	RefSeq	CDS	29935	31227	.	+	0	ID=cds106;Parent=rna114;Dbxref=SGD:S000002149,Genbank:NP_009450.1;Name=NP_009450.1;Note=Retrotransposon TYA Gag and TYB Pol genes%3B transcribed/translated as one unit%3B polyprotein is processed to make a nucleocapsid-like protein (Gag)%2C reverse transcriptase (RT)%2C protease (PR)%2C and integrase (IN)%3B similar to retroviral genes;exception=ribosomal slippage;gbkey=CDS;gene=YBL101W-B;product=gag-pol fusion protein;protein_id=NP_009450.1
NC_001134.8	RefSeq	CDS	31229	35248	.	+	0	ID=cds106;Parent=rna114;Dbxref=SGD:S000002149,Genbank:NP_009450.1;Name=NP_009450.1;Note=Retrotransposon TYA Gag and TYB Pol genes%3B transcribed/translated as one unit%3B polyprotein is processed to make a nucleocapsid-like protein (Gag)%2C reverse transcriptase (RT)%2C protease (PR)%2C and integrase (IN)%3B similar to retroviral genes;exception=ribosomal slippage;gbkey=CDS;gene=YBL101W-B;product=gag-pol fusion protein;protein_id=NP_009450.1
NC_001134.8	RefSeq	gene	29935	31251	.	+	.	ID=gene115;Dbxref=GeneID:852174;Name=YBL101W-A;gbkey=Gene;gene=YBL101W-A;gene_synonym=YBL101W-A;locus_tag=YBL100W-A
NC_001134.8	RefSeq	mRNA	29935	31251	.	+	.	ID=rna115;Parent=gene115;Dbxref=Genbank:NM_001180049.1;Name=NM_001180049.1;gbkey=mRNA;gene=YBL101W-A;product=gag protein;transcript_id=NM_001180049.1
NC_001134.8	RefSeq	exon	29935	31251	.	+	.	ID=id159;Parent=rna115;Dbxref=Genbank:NM_001180049.1;gbkey=mRNA;gene=YBL101W-A;product=gag protein;transcript_id=NM_001180049.1
NC_001134.8	RefSeq	CDS	29935	31251	.	+	0	ID=cds107;Parent=rna115;Dbxref=SGD:S000002148,Genbank:NP_009451.1;Name=NP_009451.1;Note=Retrotransposon TYA Gag gene co-transcribed with TYB Pol%3B translated as TYA or TYA-TYB polyprotein%3B Gag is a nucleocapsid protein that is the structural constituent of virus-like particles (VLPs)%3B similar to retroviral Gag;gbkey=CDS;gene=YBL101W-A;product=gag protein;protein_id=NP_009451.1
NC_001134.8	RefSeq	long_terminal_repeat	35271	35602	.	+	.	ID=id160;Dbxref=SGD:S000006802;Note=Ty2 LTR;gbkey=LTR
NC_001134.8	RefSeq	long_terminal_repeat	35604	35796	.	+	.	ID=id161;Dbxref=SGD:S000006803;Note=Ty1 LTR;gbkey=LTR
NC_001134.8	RefSeq	long_terminal_repeat	35851	36221	.	-	.	ID=id162;Dbxref=SGD:S000006807;Note=Ty4 LTR;gbkey=LTR
NC_001134.8	RefSeq	gene	36398	36488	.	+	.	ID=gene116;Dbxref=GeneID:852176;Name=tF(GAA)B;gbkey=Gene;locus_tag=tF(GAA)B
NC_001134.8	RefSeq	tRNA	36398	36488	.	+	.	ID=rna116;Parent=gene116;Dbxref=SGD:S000006562;Note=Phenylalanine tRNA (tRNA-Phe)%2C predicted by tRNAscan-SE analysis;gbkey=tRNA;product=tRNA-Phe
NC_001134.8	RefSeq	exon	36398	36434	.	+	.	ID=id163;Parent=rna116;Dbxref=SGD:S000006562;Note=Phenylalanine tRNA (tRNA-Phe)%2C predicted by tRNAscan-SE analysis;gbkey=tRNA;product=tRNA-Phe
NC_001134.8	RefSeq	exon	36453	36488	.	+	.	ID=id164;Parent=rna116;Dbxref=SGD:S000006562;Note=Phenylalanine tRNA (tRNA-Phe)%2C predicted by tRNAscan-SE analysis;gbkey=tRNA;product=tRNA-Phe
NC_001134.8	RefSeq	gene	37053	38690	.	+	.	ID=gene117;Dbxref=GeneID:852177;Name=ATP1;gbkey=Gene;gene=ATP1;locus_tag=YBL099W
NC_001134.8	RefSeq	mRNA	37053	38690	.	+	.	ID=rna117;Parent=gene117;Dbxref=Genbank:NM_001178339.2;Name=NM_001178339.2;gbkey=mRNA;gene=ATP1;product=F1F0 ATP synthase subunit alpha;transcript_id=NM_001178339.2
NC_001134.8	RefSeq	exon	37053	38690	.	+	.	ID=id165;Parent=rna117;Dbxref=Genbank:NM_001178339.2;gbkey=mRNA;gene=ATP1;product=F1F0 ATP synthase subunit alpha;transcript_id=NM_001178339.2
NC_001134.8	RefSeq	CDS	37053	38690	.	+	0	ID=cds108;Parent=rna117;Dbxref=SGD:S000000195,Genbank:NP_009453.2;Name=NP_009453.2;Note=Alpha subunit of the F1 sector of mitochondrial F1F0 ATP synthase%3B which is a large%2C evolutionarily conserved enzyme complex required for ATP synthesis%3B F1 translationally regulates ATP6 and ATP8 expression to achieve a balanced output of ATP synthase genes encoded in nucleus and mitochondria%3B phosphorylated%3B N-terminally propionylated in vivo;gbkey=CDS;gene=ATP1;product=F1F0 ATP synthase subunit alpha;protein_id=NP_009453.2
NC_001134.8	RefSeq	gene	39145	40527	.	+	.	ID=gene118;Dbxref=GeneID:852179;Name=BNA4;gbkey=Gene;gene=BNA4;locus_tag=YBL098W
NC_001134.8	RefSeq	mRNA	39145	40527	.	+	.	ID=rna118;Parent=gene118;Dbxref=Genbank:NM_001178338.1;Name=NM_001178338.1;gbkey=mRNA;gene=BNA4;product=kynurenine 3-monooxygenase;transcript_id=NM_001178338.1
NC_001134.8	RefSeq	exon	39145	40527	.	+	.	ID=id166;Parent=rna118;Dbxref=Genbank:NM_001178338.1;gbkey=mRNA;gene=BNA4;product=kynurenine 3-monooxygenase;transcript_id=NM_001178338.1
NC_001134.8	RefSeq	CDS	39145	40527	.	+	0	ID=cds109;Parent=rna118;Dbxref=SGD:S000000194,Genbank:NP_009454.1;Name=NP_009454.1;Note=Kynurenine 3-mono oxygenase%3B required for the de novo biosynthesis of NAD from tryptophan via kynurenine%3B expression regulated by Hst1p%3B putative therapeutic target for Huntington disease;gbkey=CDS;gene=BNA4;product=kynurenine 3-monooxygenase;protein_id=NP_009454.1
NC_001134.8	RefSeq	gene	40831	43095	.	+	.	ID=gene119;Dbxref=GeneID:852180;Name=BRN1;gbkey=Gene;gene=BRN1;locus_tag=YBL097W
NC_001134.8	RefSeq	mRNA	40831	43095	.	+	.	ID=rna119;Parent=gene119;Dbxref=Genbank:NM_001178337.2;Name=NM_001178337.2;gbkey=mRNA;gene=BRN1;product=Brn1p;transcript_id=NM_001178337.2
NC_001134.8	RefSeq	exon	40831	43095	.	+	.	ID=id167;Parent=rna119;Dbxref=Genbank:NM_001178337.2;gbkey=mRNA;gene=BRN1;product=Brn1p;transcript_id=NM_001178337.2
NC_001134.8	RefSeq	CDS	40831	43095	.	+	0	ID=cds110;Parent=rna119;Dbxref=SGD:S000000193,Genbank:NP_009455.3;Name=NP_009455.3;Note=Subunit of the condensin complex%3B required for chromosome condensation and for clustering of tRNA genes at the nucleolus%3B may influence multiple aspects of chromosome transmission;gbkey=CDS;gene=BRN1;product=Brn1p;protein_id=NP_009455.3
NC_001134.8	RefSeq	gene	43277	44089	.	+	.	ID=gene120;Dbxref=GeneID:852181;Name=YBL095W;gbkey=Gene;locus_tag=YBL095W
NC_001134.8	RefSeq	mRNA	43277	44089	.	+	.	ID=rna120;Parent=gene120;Dbxref=Genbank:NM_001178335.1;Name=NM_001178335.1;gbkey=mRNA;product=hypothetical protein;transcript_id=NM_001178335.1
NC_001134.8	RefSeq	exon	43277	44089	.	+	.	ID=id168;Parent=rna120;Dbxref=Genbank:NM_001178335.1;gbkey=mRNA;product=hypothetical protein;transcript_id=NM_001178335.1
NC_001134.8	RefSeq	CDS	43277	44089	.	+	0	ID=cds111;Parent=rna120;Dbxref=SGD:S000000191,Genbank:NP_009457.1;Name=NP_009457.1;Note=hypothetical protein%3B the authentic%2C non-tagged protein is detected in highly purified mitochondria in high-throughput studies;gbkey=CDS;product=hypothetical protein;protein_id=NP_009457.1
NC_001134.8	RefSeq	gene	44256	44918	.	-	.	ID=gene121;Dbxref=GeneID:852184;Name=ROX3;gbkey=Gene;gene=ROX3;gene_synonym=MED19,NUT3,SSN7,SSX2;locus_tag=YBL093C
NC_001134.8	RefSeq	mRNA	44256	44918	.	-	.	ID=rna121;Parent=gene121;Dbxref=Genbank:NM_001178333.1;Name=NM_001178333.1;gbkey=mRNA;gene=ROX3;product=Rox3p;transcript_id=NM_001178333.1
NC_001134.8	RefSeq	exon	44256	44918	.	-	.	ID=id169;Parent=rna121;Dbxref=Genbank:NM_001178333.1;gbkey=mRNA;gene=ROX3;product=Rox3p;transcript_id=NM_001178333.1
NC_001134.8	RefSeq	CDS	44256	44918	.	-	0	ID=cds112;Parent=rna121;Dbxref=SGD:S000000189,Genbank:NP_009459.1;Name=NP_009459.1;Note=Subunit of the RNA polymerase II mediator complex%3B associates with core polymerase subunits to form the RNA polymerase II holoenzyme;gbkey=CDS;gene=ROX3;product=Rox3p;protein_id=NP_009459.1
NC_001134.8	RefSeq	gene	45978	46370	.	+	.	ID=gene122;Dbxref=GeneID:852185;Name=RPL32;gbkey=Gene;gene=RPL32;locus_tag=YBL092W
NC_001134.8	RefSeq	mRNA	45978	46370	.	+	.	ID=rna122;Parent=gene122;Dbxref=Genbank:NM_001178332.1;Name=NM_001178332.1;gbkey=mRNA;gene=RPL32;product=ribosomal 60S subunit protein L32;transcript_id=NM_001178332.1
NC_001134.8	RefSeq	exon	45978	46370	.	+	.	ID=id170;Parent=rna122;Dbxref=Genbank:NM_001178332.1;gbkey=mRNA;gene=RPL32;product=ribosomal 60S subunit protein L32;transcript_id=NM_001178332.1
NC_001134.8	RefSeq	CDS	45978	46370	.	+	0	ID=cds113;Parent=rna122;Dbxref=SGD:S000000188,Genbank:NP_009460.1;Name=NP_009460.1;Note=Ribosomal 60S subunit protein L32%3B overexpression disrupts telomeric silencing%3B homologous to mammalian ribosomal protein L32%2C no bacterial homolog;gbkey=CDS;gene=RPL32;product=ribosomal 60S subunit protein L32;protein_id=NP_009460.1
NC_001134.8	RefSeq	gene	46565	47180	.	-	.	ID=gene123;Dbxref=GeneID:852186;Name=SCS22;gbkey=Gene;gene=SCS22;locus_tag=YBL091C-A
NC_001134.8	RefSeq	mRNA	46565	47180	.	-	.	ID=rna123;Parent=gene123;Dbxref=Genbank:NM_001184321.1;Name=NM_001184321.1;gbkey=mRNA;gene=SCS22;product=phospholipid metabolism-regulating protein SCS22;transcript_id=NM_001184321.1
NC_001134.8	RefSeq	exon	47147	47180	.	-	.	ID=id171;Parent=rna123;Dbxref=Genbank:NM_001184321.1;gbkey=mRNA;gene=SCS22;product=phospholipid metabolism-regulating protein SCS22;transcript_id=NM_001184321.1
NC_001134.8	RefSeq	exon	46565	47058	.	-	.	ID=id172;Parent=rna123;Dbxref=Genbank:NM_001184321.1;gbkey=mRNA;gene=SCS22;product=phospholipid metabolism-regulating protein SCS22;transcript_id=NM_001184321.1
NC_001134.8	RefSeq	CDS	47147	47180	.	-	0	ID=cds114;Parent=rna123;Dbxref=SGD:S000007228,Genbank:NP_009461.2;Name=NP_009461.2;Note=Protein involved in regulation of phospholipid metabolism%3B one of 6 proteins (Ist2p%2C Scs2p%2C Scs22p%2C Tcb1p%2C Tcb2p%2C Tcb3p) that connect ER to the plasma membrane (PM) and regulate PM phosphatidylinositol-4-phosphate (PI4P) levels by controlling access of Sac1p phosphatase to its substrate PI4P in the PM%3B similar to D. melanogaster inturned protein%3B SCS22 has a paralog%2C SCS2%2C that arose from the whole genome duplication;gbkey=CDS;gene=SCS22;product=phospholipid metabolism-regulating protein SCS22;protein_id=NP_009461.2
NC_001134.8	RefSeq	CDS	46565	47058	.	-	2	ID=cds114;Parent=rna123;Dbxref=SGD:S000007228,Genbank:NP_009461.2;Name=NP_009461.2;Note=Protein involved in regulation of phospholipid metabolism%3B one of 6 proteins (Ist2p%2C Scs2p%2C Scs22p%2C Tcb1p%2C Tcb2p%2C Tcb3p) that connect ER to the plasma membrane (PM) and regulate PM phosphatidylinositol-4-phosphate (PI4P) levels by controlling access of Sac1p phosphatase to its substrate PI4P in the PM%3B similar to D. melanogaster inturned protein%3B SCS22 has a paralog%2C SCS2%2C that arose from the whole genome duplication;gbkey=CDS;gene=SCS22;product=phospholipid metabolism-regulating protein SCS22;protein_id=NP_009461.2
NC_001134.8	RefSeq	gene	47363	48628	.	-	.	ID=gene124;Dbxref=GeneID:852187;Name=MAP2;gbkey=Gene;gene=MAP2;locus_tag=YBL091C
NC_001134.8	RefSeq	mRNA	47363	48628	.	-	.	ID=rna124;Parent=gene124;Dbxref=Genbank:NM_001178331.2;Name=NM_001178331.2;gbkey=mRNA;gene=MAP2;product=Map2p;transcript_id=NM_001178331.2
NC_001134.8	RefSeq	exon	47363	48628	.	-	.	ID=id173;Parent=rna124;Dbxref=Genbank:NM_001178331.2;gbkey=mRNA;gene=MAP2;product=Map2p;transcript_id=NM_001178331.2
NC_001134.8	RefSeq	CDS	47363	48628	.	-	0	ID=cds115;Parent=rna124;Dbxref=SGD:S000000187,Genbank:NP_009462.2;Name=NP_009462.2;Note=Methionine aminopeptidase%3B catalyzes the cotranslational removal of N-terminal methionine from nascent polypeptides%3B function is partially redundant with that of Map1p;gbkey=CDS;gene=MAP2;product=Map2p;protein_id=NP_009462.2
NC_001134.8	RefSeq	gene	48825	49358	.	+	.	ID=gene125;Dbxref=GeneID:852188;Name=MRP21;gbkey=Gene;gene=MRP21;gene_synonym=MRP50;locus_tag=YBL090W
NC_001134.8	RefSeq	mRNA	48825	49358	.	+	.	ID=rna125;Parent=gene125;Dbxref=Genbank:NM_001178330.1;Name=NM_001178330.1;gbkey=mRNA;gene=MRP21;product=mitochondrial 37S ribosomal protein MRP21;transcript_id=NM_001178330.1
NC_001134.8	RefSeq	exon	48825	49358	.	+	.	ID=id174;Parent=rna125;Dbxref=Genbank:NM_001178330.1;gbkey=mRNA;gene=MRP21;product=mitochondrial 37S ribosomal protein MRP21;transcript_id=NM_001178330.1
NC_001134.8	RefSeq	CDS	48825	49358	.	+	0	ID=cds116;Parent=rna125;Dbxref=SGD:S000000186,Genbank:NP_009463.1;Name=NP_009463.1;Note=Mitochondrial ribosomal protein of the small subunit%3B MRP21 exhibits genetic interactions with mutations in the COX2 and COX3 mRNA 5'-untranslated leader sequences;gbkey=CDS;gene=MRP21;product=mitochondrial 37S ribosomal protein MRP21;protein_id=NP_009463.1
NC_001134.8	RefSeq	gene	49574	50953	.	+	.	ID=gene126;Dbxref=GeneID:852189;Name=AVT5;gbkey=Gene;gene=AVT5;locus_tag=YBL089W
NC_001134.8	RefSeq	mRNA	49574	50953	.	+	.	ID=rna126;Parent=gene126;Dbxref=Genbank:NM_001178329.1;Name=NM_001178329.1;gbkey=mRNA;gene=AVT5;product=Avt5p;transcript_id=NM_001178329.1
NC_001134.8	RefSeq	exon	49574	50953	.	+	.	ID=id175;Parent=rna126;Dbxref=Genbank:NM_001178329.1;gbkey=mRNA;gene=AVT5;product=Avt5p;transcript_id=NM_001178329.1
NC_001134.8	RefSeq	CDS	49574	50953	.	+	0	ID=cds117;Parent=rna126;Dbxref=SGD:S000000185,Genbank:NP_009464.2;Name=NP_009464.2;Note=Putative transporter%3B member of a family of seven S. cerevisiae genes (AVT1-7) related to vesicular GABA-glycine transporters%3B AVT5 has a paralog%2C AVT6%2C that arose from the whole genome duplication;gbkey=CDS;gene=AVT5;product=Avt5p;protein_id=NP_009464.2
NC_001134.8	RefSeq	gene	51019	59382	.	-	.	ID=gene127;Dbxref=GeneID:852190;Name=TEL1;gbkey=Gene;gene=TEL1;locus_tag=YBL088C
NC_001134.8	RefSeq	mRNA	51019	59382	.	-	.	ID=rna127;Parent=gene127;Dbxref=Genbank:NM_001178328.2;Name=NM_001178328.2;gbkey=mRNA;gene=TEL1;product=DNA-binding protein kinase TEL1;transcript_id=NM_001178328.2
NC_001134.8	RefSeq	exon	51019	59382	.	-	.	ID=id176;Parent=rna127;Dbxref=Genbank:NM_001178328.2;gbkey=mRNA;gene=TEL1;product=DNA-binding protein kinase TEL1;transcript_id=NM_001178328.2
NC_001134.8	RefSeq	CDS	51019	59382	.	-	0	ID=cds118;Parent=rna127;Dbxref=SGD:S000000184,Genbank:NP_009465.2;Name=NP_009465.2;Note=Protein kinase primarily involved in telomere length regulation%3B contributes to cell cycle checkpoint control in response to DNA damage%3B acts with Red1p and Mec1p to promote interhomolog recombination by phosphorylation of Hop1%3B functionally redundant with Mec1p%3B regulates P-body formation induced by replication stress%3B homolog of human ataxia-telangiectasia mutated (ATM) gene%2C the gene responsible for ataxia telangiectasia (AT) (OMIM 607585);gbkey=CDS;gene=TEL1;product=DNA-binding protein kinase TEL1;protein_id=NP_009465.2
NC_001134.8	RefSeq	gene	59822	60739	.	-	.	ID=gene128;Dbxref=GeneID:852191;Name=RPL23A;gbkey=Gene;gene=RPL23A;locus_tag=YBL087C
NC_001134.8	RefSeq	mRNA	59822	60739	.	-	.	ID=rna128;Parent=gene128;Dbxref=Genbank:NM_001178327.1;Name=NM_001178327.1;gbkey=mRNA;gene=RPL23A;product=ribosomal 60S subunit protein L23A;transcript_id=NM_001178327.1
NC_001134.8	RefSeq	exon	60698	60739	.	-	.	ID=id177;Parent=rna128;Dbxref=Genbank:NM_001178327.1;gbkey=mRNA;gene=RPL23A;product=ribosomal 60S subunit protein L23A;transcript_id=NM_001178327.1
NC_001134.8	RefSeq	exon	59822	60193	.	-	.	ID=id178;Parent=rna128;Dbxref=Genbank:NM_001178327.1;gbkey=mRNA;gene=RPL23A;product=ribosomal 60S subunit protein L23A;transcript_id=NM_001178327.1
NC_001134.8	RefSeq	CDS	60698	60739	.	-	0	ID=cds119;Parent=rna128;Dbxref=SGD:S000000183,Genbank:NP_009466.1;Name=NP_009466.1;Note=Ribosomal 60S subunit protein L23A%3B homologous to mammalian ribosomal protein L23 and bacterial L14%3B RPL23A has a paralog%2C RPL23B%2C that arose from the whole genome duplication;gbkey=CDS;gene=RPL23A;product=ribosomal 60S subunit protein L23A;protein_id=NP_009466.1
NC_001134.8	RefSeq	CDS	59822	60193	.	-	0	ID=cds119;Parent=rna128;Dbxref=SGD:S000000183,Genbank:NP_009466.1;Name=NP_009466.1;Note=Ribosomal 60S subunit protein L23A%3B homologous to mammalian ribosomal protein L23 and bacterial L14%3B RPL23A has a paralog%2C RPL23B%2C that arose from the whole genome duplication;gbkey=CDS;gene=RPL23A;product=ribosomal 60S subunit protein L23A;protein_id=NP_009466.1
NC_001134.8	RefSeq	gene	61202	62602	.	-	.	ID=gene129;Dbxref=GeneID:852192;Name=YBL086C;gbkey=Gene;locus_tag=YBL086C
NC_001134.8	RefSeq	mRNA	61202	62602	.	-	.	ID=rna129;Parent=gene129;Dbxref=Genbank:NM_001178326.1;Name=NM_001178326.1;gbkey=mRNA;product=hypothetical protein;transcript_id=NM_001178326.1
NC_001134.8	RefSeq	exon	61202	62602	.	-	.	ID=id179;Parent=rna129;Dbxref=Genbank:NM_001178326.1;gbkey=mRNA;product=hypothetical protein;transcript_id=NM_001178326.1
NC_001134.8	RefSeq	CDS	61202	62602	.	-	0	ID=cds120;Parent=rna129;Dbxref=SGD:S000000182,Genbank:NP_009467.1;Name=NP_009467.1;Note=hypothetical protein%3B green fluorescent protein (GFP)-fusion protein localizes to the cell periphery;gbkey=CDS;product=hypothetical protein;protein_id=NP_009467.1
NC_001134.8	RefSeq	region	63259	63381	.	+	.	ID=id180;Dbxref=SGD:S000118344;Note=ARS202~Autonomously Replicating Sequence;gbkey=rep_origin
NC_001134.8	RefSeq	gene	63876	66818	.	+	.	ID=gene130;Dbxref=GeneID:852193;Name=BOI1;gbkey=Gene;gene=BOI1;gene_synonym=BOB1,GIN7;locus_tag=YBL085W
NC_001134.8	RefSeq	mRNA	63876	66818	.	+	.	ID=rna130;Parent=gene130;Dbxref=Genbank:NM_001178325.1;Name=NM_001178325.1;gbkey=mRNA;gene=BOI1;product=Boi1p;transcript_id=NM_001178325.1
NC_001134.8	RefSeq	exon	63876	66818	.	+	.	ID=id181;Parent=rna130;Dbxref=Genbank:NM_001178325.1;gbkey=mRNA;gene=BOI1;product=Boi1p;transcript_id=NM_001178325.1
NC_001134.8	RefSeq	CDS	63876	66818	.	+	0	ID=cds121;Parent=rna130;Dbxref=SGD:S000000181,Genbank:NP_009468.1;Name=NP_009468.1;Note=Protein implicated in polar growth%3B functionally redundant with Boi2p%3B interacts with bud-emergence protein Bem1p%3B contains an SH3 (src homology 3) domain and a PH (pleckstrin homology) domain%3B relocalizes from bud neck to cytoplasm upon DNA replication stress%3B BOI1 has a paralog%2C BOI2%2C that arose from the whole genome duplication;gbkey=CDS;gene=BOI1;product=Boi1p;protein_id=NP_009468.1
NC_001134.8	RefSeq	gene	67169	69445	.	-	.	ID=gene131;Dbxref=GeneID:852194;Name=CDC27;gbkey=Gene;gene=CDC27;gene_synonym=APC3,SNB1;locus_tag=YBL084C
NC_001134.8	RefSeq	mRNA	67169	69445	.	-	.	ID=rna131;Parent=gene131;Dbxref=Genbank:NM_001178324.2;Name=NM_001178324.2;gbkey=mRNA;gene=CDC27;product=anaphase promoting complex subunit CDC27;transcript_id=NM_001178324.2
NC_001134.8	RefSeq	exon	67169	69445	.	-	.	ID=id182;Parent=rna131;Dbxref=Genbank:NM_001178324.2;gbkey=mRNA;gene=CDC27;product=anaphase promoting complex subunit CDC27;transcript_id=NM_001178324.2
NC_001134.8	RefSeq	CDS	67169	69445	.	-	0	ID=cds122;Parent=rna131;Dbxref=SGD:S000000180,Genbank:NP_009469.2;Name=NP_009469.2;Note=Subunit of the Anaphase-Promoting Complex/Cyclosome (APC/C)%3B APC/C is a ubiquitin-protein ligase required for degradation of anaphase inhibitors%2C including mitotic cyclins%2C during the metaphase/anaphase transition;gbkey=CDS;gene=CDC27;product=anaphase promoting complex subunit CDC27;protein_id=NP_009469.2
NC_001134.8	RefSeq	gene	69751	71127	.	-	.	ID=gene132;Dbxref=GeneID:852196;Name=ALG3;gbkey=Gene;gene=ALG3;gene_synonym=RHK1;locus_tag=YBL082C
NC_001134.8	RefSeq	mRNA	69751	71127	.	-	.	ID=rna132;Parent=gene132;Dbxref=Genbank:NM_001178322.1;Name=NM_001178322.1;gbkey=mRNA;gene=ALG3;product=dolichyl-P-Man:Man(5)GlcNAc(2)-PP-dolichol alpha-1%2C3-mannosyltransferase;transcript_id=NM_001178322.1
NC_001134.8	RefSeq	exon	69751	71127	.	-	.	ID=id183;Parent=rna132;Dbxref=Genbank:NM_001178322.1;gbkey=mRNA;gene=ALG3;product=dolichyl-P-Man:Man(5)GlcNAc(2)-PP-dolichol alpha-1%2C3-mannosyltransferase;transcript_id=NM_001178322.1
NC_001134.8	RefSeq	CDS	69751	71127	.	-	0	ID=cds123;Parent=rna132;Dbxref=SGD:S000000178,Genbank:NP_009471.1;Name=NP_009471.1;Note=Dolichol-P-Man dependent alpha(1-3) mannosyltransferase%3B involved in the synthesis of dolichol-linked oligosaccharide donor for N-linked glycosylation of proteins;gbkey=CDS;gene=ALG3;product=dolichyl-P-Man:Man(5)GlcNAc(2)-PP-dolichol alpha-1%2C3-mannosyltransferase;protein_id=NP_009471.1
NC_001134.8	RefSeq	gene	71866	72972	.	+	.	ID=gene133;Dbxref=GeneID:852197;Name=YBL081W;gbkey=Gene;locus_tag=YBL081W
NC_001134.8	RefSeq	mRNA	71866	72972	.	+	.	ID=rna133;Parent=gene133;Dbxref=Genbank:NM_001178321.1;Name=NM_001178321.1;gbkey=mRNA;product=hypothetical protein;transcript_id=NM_001178321.1
NC_001134.8	RefSeq	exon	71866	72972	.	+	.	ID=id184;Parent=rna133;Dbxref=Genbank:NM_001178321.1;gbkey=mRNA;product=hypothetical protein;transcript_id=NM_001178321.1
NC_001134.8	RefSeq	CDS	71866	72972	.	+	0	ID=cds124;Parent=rna133;Dbxref=SGD:S000000177,Genbank:NP_009472.1;Name=NP_009472.1;Note=Non-essential hypothetical protein%3B null mutation results in a decrease in plasma membrane electron transport;gbkey=CDS;product=hypothetical protein;protein_id=NP_009472.1
NC_001134.8	RefSeq	gene	73070	74695	.	-	.	ID=gene134;Dbxref=GeneID:852198;Name=PET112;gbkey=Gene;gene=PET112;locus_tag=YBL080C
NC_001134.8	RefSeq	mRNA	73070	74695	.	-	.	ID=rna134;Parent=gene134;Dbxref=Genbank:NM_001178320.2;Name=NM_001178320.2;gbkey=mRNA;gene=PET112;product=glutamyl-tRNA(Gln) amidotransferase subunit PET112;transcript_id=NM_001178320.2
NC_001134.8	RefSeq	exon	73070	74695	.	-	.	ID=id185;Parent=rna134;Dbxref=Genbank:NM_001178320.2;gbkey=mRNA;gene=PET112;product=glutamyl-tRNA(Gln) amidotransferase subunit PET112;transcript_id=NM_001178320.2
NC_001134.8	RefSeq	CDS	73070	74695	.	-	0	ID=cds125;Parent=rna134;Dbxref=SGD:S000000176,Genbank:NP_009473.2;Name=NP_009473.2;Note=Subunit of the trimeric GatFAB AmidoTransferase(AdT) complex%3B involved in the formation of Q-tRNAQ%3B mutation is functionally complemented by the bacterial GatB ortholog;gbkey=CDS;gene=PET112;product=glutamyl-tRNA(Gln) amidotransferase subunit PET112;protein_id=NP_009473.2
NC_001134.8	RefSeq	gene	75259	79767	.	+	.	ID=gene135;Dbxref=GeneID:852199;Name=NUP170;gbkey=Gene;gene=NUP170;gene_synonym=NLE3;locus_tag=YBL079W
NC_001134.8	RefSeq	mRNA	75259	79767	.	+	.	ID=rna135;Parent=gene135;Dbxref=Genbank:NM_001178319.1;Name=NM_001178319.1;gbkey=mRNA;gene=NUP170;product=Nup170p;transcript_id=NM_001178319.1
NC_001134.8	RefSeq	exon	75259	79767	.	+	.	ID=id186;Parent=rna135;Dbxref=Genbank:NM_001178319.1;gbkey=mRNA;gene=NUP170;product=Nup170p;transcript_id=NM_001178319.1
NC_001134.8	RefSeq	CDS	75259	79767	.	+	0	ID=cds126;Parent=rna135;Dbxref=SGD:S000000175,Genbank:NP_009474.1;Name=NP_009474.1;Note=Subunit of the inner ring of the nuclear pore complex (NPC)%3B contributes to NPC assembly and nucleocytoplasmic transport%3B both Nup170p and NUP157p are similar to human Nup155p%3B NUP170 has a paralog%2C NUP157%2C that arose from the whole genome duplication;gbkey=CDS;gene=NUP170;product=Nup170p;protein_id=NP_009474.1
NC_001134.8	RefSeq	gene	80378	80731	.	-	.	ID=gene136;Dbxref=GeneID:852200;Name=ATG8;gbkey=Gene;gene=ATG8;gene_synonym=APG8,AUT7,CVT5;locus_tag=YBL078C
NC_001134.8	RefSeq	mRNA	80378	80731	.	-	.	ID=rna136;Parent=gene136;Dbxref=Genbank:NM_001178318.1;Name=NM_001178318.1;gbkey=mRNA;gene=ATG8;product=ubiquitin-like protein ATG8;transcript_id=NM_001178318.1
NC_001134.8	RefSeq	exon	80378	80731	.	-	.	ID=id187;Parent=rna136;Dbxref=Genbank:NM_001178318.1;gbkey=mRNA;gene=ATG8;product=ubiquitin-like protein ATG8;transcript_id=NM_001178318.1
NC_001134.8	RefSeq	CDS	80378	80731	.	-	0	ID=cds127;Parent=rna136;Dbxref=SGD:S000000174,Genbank:NP_009475.1;Name=NP_009475.1;Note=Component of autophagosomes and Cvt vesicles%3B regulator of Atg1p%2C targets it to autophagosomes%3B binds the Atg1p-Atg13p complex%2C triggering its vacuolar degradation%3B unique ubiquitin-like protein whose conjugation target is lipid phosphatidylethanolamine (PE)%3B Atg8p-PE is anchored to membranes%2C is involved in phagophore expansion%2C and may mediate membrane fusion during autophagosome formation%3B deconjugation of Atg8p-PE is required for efficient autophagosome biogenesis;gbkey=CDS;gene=ATG8;product=ubiquitin-like protein ATG8;protein_id=NP_009475.1
NC_001134.8	RefSeq	gene	81043	84261	.	-	.	ID=gene137;Dbxref=GeneID:852202;Name=ILS1;gbkey=Gene;gene=ILS1;locus_tag=YBL076C
NC_001134.8	RefSeq	mRNA	81043	84261	.	-	.	ID=rna137;Parent=gene137;Dbxref=Genbank:NM_001178316.1;Name=NM_001178316.1;gbkey=mRNA;gene=ILS1;product=isoleucine--tRNA ligase ILS1;transcript_id=NM_001178316.1
NC_001134.8	RefSeq	exon	81043	84261	.	-	.	ID=id188;Parent=rna137;Dbxref=Genbank:NM_001178316.1;gbkey=mRNA;gene=ILS1;product=isoleucine--tRNA ligase ILS1;transcript_id=NM_001178316.1
NC_001134.8	RefSeq	CDS	81043	84261	.	-	0	ID=cds128;Parent=rna137;Dbxref=SGD:S000000172,Genbank:NP_009477.1;Name=NP_009477.1;Note=Cytoplasmic isoleucine-tRNA synthetase%3B target of the G1-specific inhibitor reveromycin A;gbkey=CDS;gene=ILS1;product=isoleucine--tRNA ligase ILS1;protein_id=NP_009477.1
NC_001134.8	RefSeq	gene	84499	86448	.	-	.	ID=gene138;Dbxref=GeneID:852203;Name=SSA3;gbkey=Gene;gene=SSA3;gene_synonym=YG106;locus_tag=YBL075C
NC_001134.8	RefSeq	mRNA	84499	86448	.	-	.	ID=rna138;Parent=gene138;Dbxref=Genbank:NM_001178315.1;Name=NM_001178315.1;gbkey=mRNA;gene=SSA3;product=Hsp70 family ATPase SSA3;transcript_id=NM_001178315.1
NC_001134.8	RefSeq	exon	84499	86448	.	-	.	ID=id189;Parent=rna138;Dbxref=Genbank:NM_001178315.1;gbkey=mRNA;gene=SSA3;product=Hsp70 family ATPase SSA3;transcript_id=NM_001178315.1
NC_001134.8	RefSeq	CDS	84499	86448	.	-	0	ID=cds129;Parent=rna138;Dbxref=SGD:S000000171,Genbank:NP_009478.1;Name=NP_009478.1;Note=ATPase involved in protein folding and the response to stress%3B plays a role in SRP-dependent cotranslational protein-membrane targeting and translocation%3B member of the heat shock protein 70 (HSP70) family%3B localized to the cytoplasm%3B SSA3 has a paralog%2C SSA4%2C that arose from the whole genome duplication;gbkey=CDS;gene=SSA3;product=Hsp70 family ATPase SSA3;protein_id=NP_009478.1
NC_001134.8	RefSeq	gene	86722	87789	.	-	.	ID=gene139;Dbxref=GeneID:852205;Name=AAR2;gbkey=Gene;gene=AAR2;locus_tag=YBL074C
NC_001134.8	RefSeq	mRNA	86722	87789	.	-	.	ID=rna139;Parent=gene139;Dbxref=Genbank:NM_001178314.1;Name=NM_001178314.1;gbkey=mRNA;gene=AAR2;product=Aar2p;transcript_id=NM_001178314.1
NC_001134.8	RefSeq	exon	86722	87789	.	-	.	ID=id190;Parent=rna139;Dbxref=Genbank:NM_001178314.1;gbkey=mRNA;gene=AAR2;product=Aar2p;transcript_id=NM_001178314.1
NC_001134.8	RefSeq	CDS	86722	87789	.	-	0	ID=cds130;Parent=rna139;Dbxref=SGD:S000000170,Genbank:NP_009479.1;Name=NP_009479.1;Note=Component of the U5 snRNP complex%3B required for splicing of U3 precursors%3B originally described as a splicing factor specifically required for splicing pre-mRNA of the MATa1 cistron;gbkey=CDS;gene=AAR2;product=Aar2p;protein_id=NP_009479.1
NC_001134.8	RefSeq	gene	88190	88277	.	+	.	ID=gene140;Dbxref=GeneID:9164868;Name=snR56;gbkey=Gene;locus_tag=snR56
NC_001134.8	RefSeq	ncRNA	88190	88277	.	+	.	ID=rna140;Parent=gene140;Dbxref=SGD:S000006447;Note=C/D box small nucleolar RNA (snoRNA)%3B guides 2'-O-methylation of small subunit (SSU) rRNA at position G1428;gbkey=ncRNA;ncrna_class=snoRNA;product=SNR56
NC_001134.8	RefSeq	exon	88190	88277	.	+	.	ID=id191;Parent=rna140;Dbxref=SGD:S000006447;Note=C/D box small nucleolar RNA (snoRNA)%3B guides 2'-O-methylation of small subunit (SSU) rRNA at position G1428;gbkey=ncRNA;ncrna_class=snoRNA;product=SNR56
NC_001134.8	RefSeq	gene	88523	89125	.	-	.	ID=gene141;Dbxref=GeneID:852206;Name=RPS8A;gbkey=Gene;gene=RPS8A;locus_tag=YBL072C
NC_001134.8	RefSeq	mRNA	88523	89125	.	-	.	ID=rna141;Parent=gene141;Dbxref=Genbank:NM_001178312.1;Name=NM_001178312.1;gbkey=mRNA;gene=RPS8A;product=ribosomal 40S subunit protein S8A;transcript_id=NM_001178312.1
NC_001134.8	RefSeq	exon	88523	89125	.	-	.	ID=id192;Parent=rna141;Dbxref=Genbank:NM_001178312.1;gbkey=mRNA;gene=RPS8A;product=ribosomal 40S subunit protein S8A;transcript_id=NM_001178312.1
NC_001134.8	RefSeq	CDS	88523	89125	.	-	0	ID=cds131;Parent=rna141;Dbxref=SGD:S000000168,Genbank:NP_009481.1;Name=NP_009481.1;Note=Protein component of the small (40S) ribosomal subunit%3B homologous to mammalian ribosomal protein S8%2C no bacterial homolog%3B RPS8A has a paralog%2C RPS8B%2C that arose from the whole genome duplication;gbkey=CDS;gene=RPS8A;product=ribosomal 40S subunit protein S8A;protein_id=NP_009481.1
NC_001134.8	RefSeq	gene	89458	89556	.	-	.	ID=gene142;Dbxref=GeneID:1466440;Name=YBL071C-B;gbkey=Gene;locus_tag=YBL071C-B
NC_001134.8	RefSeq	mRNA	89458	89556	.	-	.	ID=rna142;Parent=gene142;Dbxref=Genbank:NM_001184584.1;Name=NM_001184584.1;gbkey=mRNA;product=hypothetical protein;transcript_id=NM_001184584.1
NC_001134.8	RefSeq	exon	89458	89556	.	-	.	ID=id193;Parent=rna142;Dbxref=Genbank:NM_001184584.1;gbkey=mRNA;product=hypothetical protein;transcript_id=NM_001184584.1
NC_001134.8	RefSeq	CDS	89458	89556	.	-	0	ID=cds132;Parent=rna142;Dbxref=SGD:S000028597,Genbank:NP_878044.1;Name=NP_878044.1;Note=hypothetical protein%3B identified by gene-trapping%2C microarray-based expression analysis%2C and genome-wide homology searching;gbkey=CDS;product=hypothetical protein;protein_id=NP_878044.1
NC_001134.8	RefSeq	gene	89978	90226	.	+	.	ID=gene143;Dbxref=GeneID:852207;Name=KTI11;gbkey=Gene;gene=KTI11;gene_synonym=DPH3;locus_tag=YBL071W-A
NC_001134.8	RefSeq	mRNA	89978	90226	.	+	.	ID=rna143;Parent=gene143;Dbxref=Genbank:NM_001184454.1;Name=NM_001184454.1;gbkey=mRNA;gene=KTI11;product=Kti11p;transcript_id=NM_001184454.1
NC_001134.8	RefSeq	exon	89978	90226	.	+	.	ID=id194;Parent=rna143;Dbxref=Genbank:NM_001184454.1;gbkey=mRNA;gene=KTI11;product=Kti11p;transcript_id=NM_001184454.1
NC_001134.8	RefSeq	CDS	89978	90226	.	+	0	ID=cds133;Parent=rna143;Dbxref=SGD:S000007587,Genbank:NP_660100.1;Name=NP_660100.1;Note=Zn-ribbon protein that co-purifies with Dph1 and Dph2%3B in a complex required for synthesis of diphthamide on translation factor eEF2 and with Elongator subunits Iki3p%2C Elp2p%2C and Elp3p%3B involved in modification of wobble nucleosides in tRNAs;gbkey=CDS;gene=KTI11;product=Kti11p;protein_id=NP_660100.1
NC_001134.8	RefSeq	gene	90741	92030	.	+	.	ID=gene144;Dbxref=GeneID:852209;Name=AST1;gbkey=Gene;gene=AST1;locus_tag=YBL069W
NC_001134.8	RefSeq	mRNA	90741	92030	.	+	.	ID=rna144;Parent=gene144;Dbxref=Genbank:NM_001178309.1;Name=NM_001178309.1;gbkey=mRNA;gene=AST1;product=Ast1p;transcript_id=NM_001178309.1
NC_001134.8	RefSeq	exon	90741	92030	.	+	.	ID=id195;Parent=rna144;Dbxref=Genbank:NM_001178309.1;gbkey=mRNA;gene=AST1;product=Ast1p;transcript_id=NM_001178309.1
NC_001134.8	RefSeq	CDS	90741	92030	.	+	0	ID=cds134;Parent=rna144;Dbxref=SGD:S000000165,Genbank:NP_009484.2;Name=NP_009484.2;Note=Lipid raft associated protein%3B interacts with the plasma membrane ATPase Pma1p and has a role in its targeting to the plasma membrane by influencing its incorporation into lipid rafts%3B sometimes classified in the medium-chain dehydrogenase/reductases (MDRs) superfamily%3B AST1 has a paralog%2C AST2%2C that arose from the whole genome duplication;gbkey=CDS;gene=AST1;product=Ast1p;protein_id=NP_009484.2
NC_001134.8	RefSeq	gene	92414	93394	.	+	.	ID=gene145;Dbxref=GeneID:852211;Name=PRS4;gbkey=Gene;gene=PRS4;locus_tag=YBL068W
NC_001134.8	RefSeq	mRNA	92414	93394	.	+	.	ID=rna145;Parent=gene145;Dbxref=Genbank:NM_001178308.2;Name=NM_001178308.2;gbkey=mRNA;gene=PRS4;product=ribose phosphate diphosphokinase subunit PRS4;transcript_id=NM_001178308.2
NC_001134.8	RefSeq	exon	92414	93394	.	+	.	ID=id196;Parent=rna145;Dbxref=Genbank:NM_001178308.2;gbkey=mRNA;gene=PRS4;product=ribose phosphate diphosphokinase subunit PRS4;transcript_id=NM_001178308.2
NC_001134.8	RefSeq	CDS	92414	93394	.	+	0	ID=cds135;Parent=rna145;Dbxref=SGD:S000000164,Genbank:NP_009485.3;Name=NP_009485.3;Note=5-phospho-ribosyl-1(alpha)-pyrophosphate synthetase%2C synthesizes PRPP%3B which is required for nucleotide%2C histidine%2C and tryptophan biosynthesis%3B one of five related enzymes%2C which are active as heteromultimeric complexes%3B PRS4 has a paralog%2C PRS2%2C that arose from the whole genome duplication%3B a missense mutation in the conserved residue R196 of its human homolog PRPS1 is pathogenic;gbkey=CDS;gene=PRS4;product=ribose phosphate diphosphokinase subunit PRS4;protein_id=NP_009485.3
NC_001134.8	RefSeq	region	93435	93519	.	+	.	ID=id197;Dbxref=SGD:S000178041;Note=ARS203~Autonomously replicating sequence;gbkey=rep_origin
NC_001134.8	RefSeq	gene	93639	95882	.	-	.	ID=gene146;Dbxref=GeneID:852212;Name=UBP13;gbkey=Gene;gene=UBP13;locus_tag=YBL067C
NC_001134.8	RefSeq	mRNA	93639	95882	.	-	.	ID=rna146;Parent=gene146;Dbxref=Genbank:NM_001178307.2;Name=NM_001178307.2;gbkey=mRNA;gene=UBP13;product=Ubp13p;transcript_id=NM_001178307.2
NC_001134.8	RefSeq	exon	93639	95882	.	-	.	ID=id198;Parent=rna146;Dbxref=Genbank:NM_001178307.2;gbkey=mRNA;gene=UBP13;product=Ubp13p;transcript_id=NM_001178307.2
NC_001134.8	RefSeq	CDS	93639	95882	.	-	0	ID=cds136;Parent=rna146;Dbxref=SGD:S000000163,Genbank:NP_009486.3;Name=NP_009486.3;Note=Ubiquitin-specific protease that cleaves Ub-protein fusions%3B UBP13 has a paralog%2C UBP9%2C that arose from the whole genome duplication;gbkey=CDS;gene=UBP13;product=Ubp13p;protein_id=NP_009486.3
NC_001134.8	RefSeq	gene	96669	100115	.	-	.	ID=gene147;Dbxref=GeneID:852214;Name=SEF1;gbkey=Gene;gene=SEF1;locus_tag=YBL066C
NC_001134.8	RefSeq	mRNA	96669	100115	.	-	.	ID=rna147;Parent=gene147;Dbxref=Genbank:NM_001178306.1;Name=NM_001178306.1;gbkey=mRNA;gene=SEF1;product=Sef1p;transcript_id=NM_001178306.1
NC_001134.8	RefSeq	exon	96669	100115	.	-	.	ID=id199;Parent=rna147;Dbxref=Genbank:NM_001178306.1;gbkey=mRNA;gene=SEF1;product=Sef1p;transcript_id=NM_001178306.1
NC_001134.8	RefSeq	CDS	96669	100115	.	-	0	ID=cds137;Parent=rna147;Dbxref=SGD:S000000162,Genbank:NP_009487.2;Name=NP_009487.2;Note=Putative transcription factor%3B has homolog in Kluyveromyces lactis;gbkey=CDS;gene=SEF1;product=Sef1p;protein_id=NP_009487.2
NC_001134.8	RefSeq	gene	100371	101156	.	-	.	ID=gene148;Dbxref=GeneID:852215;Name=PRX1;gbkey=Gene;gene=PRX1;locus_tag=YBL064C
NC_001134.8	RefSeq	mRNA	100371	101156	.	-	.	ID=rna148;Parent=gene148;Dbxref=Genbank:NM_001178304.1;Name=NM_001178304.1;gbkey=mRNA;gene=PRX1;product=Prx1p;transcript_id=NM_001178304.1
NC_001134.8	RefSeq	exon	100371	101156	.	-	.	ID=id200;Parent=rna148;Dbxref=Genbank:NM_001178304.1;gbkey=mRNA;gene=PRX1;product=Prx1p;transcript_id=NM_001178304.1
NC_001134.8	RefSeq	CDS	100371	101156	.	-	0	ID=cds138;Parent=rna148;Dbxref=SGD:S000000160,Genbank:NP_009489.1;Name=NP_009489.1;Note=Mitochondrial peroxiredoxin with thioredoxin peroxidase activity%3B has a role in reduction of hydroperoxides%3B reactivation requires Trr2p and glutathione%3B induced during respiratory growth and oxidative stress%3B phosphorylated%3B protein abundance increases in response to DNA replication stress;gbkey=CDS;gene=PRX1;product=Prx1p;protein_id=NP_009489.1
NC_001134.8	RefSeq	gene	101886	105221	.	+	.	ID=gene149;Dbxref=GeneID:852216;Name=KIP1;gbkey=Gene;gene=KIP1;gene_synonym=CIN9;locus_tag=YBL063W
NC_001134.8	RefSeq	mRNA	101886	105221	.	+	.	ID=rna149;Parent=gene149;Dbxref=Genbank:NM_001178303.1;Name=NM_001178303.1;gbkey=mRNA;gene=KIP1;product=Kip1p;transcript_id=NM_001178303.1
NC_001134.8	RefSeq	exon	101886	105221	.	+	.	ID=id201;Parent=rna149;Dbxref=Genbank:NM_001178303.1;gbkey=mRNA;gene=KIP1;product=Kip1p;transcript_id=NM_001178303.1
NC_001134.8	RefSeq	CDS	101886	105221	.	+	0	ID=cds139;Parent=rna149;Dbxref=SGD:S000000159,Genbank:NP_009490.1;Name=NP_009490.1;Note=Kinesin-related motor protein%3B required for mitotic spindle assembly%2C chromosome segregation%2C and 2 micron plasmid partitioning%3B functionally redundant with Cin8p for chromosomal but not plasmid functions;gbkey=CDS;gene=KIP1;product=Kip1p;protein_id=NP_009490.1
NC_001134.8	RefSeq	gene	105316	107406	.	-	.	ID=gene150;Dbxref=GeneID:852218;Name=SKT5;gbkey=Gene;gene=SKT5;gene_synonym=CAL2,CHS4,CSD4;locus_tag=YBL061C
NC_001134.8	RefSeq	mRNA	105316	107406	.	-	.	ID=rna150;Parent=gene150;Dbxref=Genbank:NM_001178301.1;Name=NM_001178301.1;gbkey=mRNA;gene=SKT5;product=Skt5p;transcript_id=NM_001178301.1
NC_001134.8	RefSeq	exon	105316	107406	.	-	.	ID=id202;Parent=rna150;Dbxref=Genbank:NM_001178301.1;gbkey=mRNA;gene=SKT5;product=Skt5p;transcript_id=NM_001178301.1
NC_001134.8	RefSeq	CDS	105316	107406	.	-	0	ID=cds140;Parent=rna150;Dbxref=SGD:S000000157,Genbank:NP_009492.1;Name=NP_009492.1;Note=Activator of Chs3p (chitin synthase III) during vegetative growth%3B recruits Chs3p to the bud neck via interaction with Bni4p%3B SKT5 has a paralog%2C SHC1%2C that arose from the whole genome duplication;gbkey=CDS;gene=SKT5;product=Skt5p;protein_id=NP_009492.1
NC_001134.8	RefSeq	gene	107932	109995	.	+	.	ID=gene151;Dbxref=GeneID:852219;Name=YEL1;gbkey=Gene;gene=YEL1;locus_tag=YBL060W
NC_001134.8	RefSeq	mRNA	107932	109995	.	+	.	ID=rna151;Parent=gene151;Dbxref=Genbank:NM_001178300.1;Name=NM_001178300.1;gbkey=mRNA;gene=YEL1;product=Arf family guanine nucleotide exchange factor YEL1;transcript_id=NM_001178300.1
NC_001134.8	RefSeq	exon	107932	109995	.	+	.	ID=id203;Parent=rna151;Dbxref=Genbank:NM_001178300.1;gbkey=mRNA;gene=YEL1;product=Arf family guanine nucleotide exchange factor YEL1;transcript_id=NM_001178300.1
NC_001134.8	RefSeq	CDS	107932	109995	.	+	0	ID=cds141;Parent=rna151;Dbxref=SGD:S000000156,Genbank:NP_009493.1;Name=NP_009493.1;Note=Guanine nucleotide exchange factor specific for Arf3p%3B localized to the bud neck and tip%3B required for localization of Arf3p to the bud neck and tip;gbkey=CDS;gene=YEL1;product=Arf family guanine nucleotide exchange factor YEL1;protein_id=NP_009493.1
NC_001134.8	RefSeq	gene	110125	110539	.	-	.	ID=gene152;Dbxref=GeneID:852220;Name=CMC2;gbkey=Gene;gene=CMC2;locus_tag=YBL059C-A
NC_001134.8	RefSeq	mRNA	110125	110539	.	-	.	ID=rna152;Parent=gene152;Dbxref=Genbank:NM_001184440.1;Name=NM_001184440.1;gbkey=mRNA;gene=CMC2;product=Cmc2p;transcript_id=NM_001184440.1
NC_001134.8	RefSeq	exon	110506	110539	.	-	.	ID=id204;Parent=rna152;Dbxref=Genbank:NM_001184440.1;gbkey=mRNA;gene=CMC2;product=Cmc2p;transcript_id=NM_001184440.1
NC_001134.8	RefSeq	exon	110125	110420	.	-	.	ID=id205;Parent=rna152;Dbxref=Genbank:NM_001184440.1;gbkey=mRNA;gene=CMC2;product=Cmc2p;transcript_id=NM_001184440.1
NC_001134.8	RefSeq	CDS	110506	110539	.	-	0	ID=cds142;Parent=rna152;Dbxref=SGD:S000007488,Genbank:NP_031358.1;Name=NP_031358.1;Note=Protein involved in respiratory chain complex assembly or maintenance%3B protein of the mitochondrial intermembrane space%3B contains twin Cx9C motifs that can form coiled coil-helix-coiled-coil helix fold;gbkey=CDS;gene=CMC2;product=Cmc2p;protein_id=NP_031358.1
NC_001134.8	RefSeq	CDS	110125	110420	.	-	2	ID=cds142;Parent=rna152;Dbxref=SGD:S000007488,Genbank:NP_031358.1;Name=NP_031358.1;Note=Protein involved in respiratory chain complex assembly or maintenance%3B protein of the mitochondrial intermembrane space%3B contains twin Cx9C motifs that can form coiled coil-helix-coiled-coil helix fold;gbkey=CDS;gene=CMC2;product=Cmc2p;protein_id=NP_031358.1
NC_001134.8	RefSeq	gene	110594	111244	.	+	.	ID=gene153;Dbxref=GeneID:852221;Name=YBL059W;gbkey=Gene;locus_tag=YBL059W
NC_001134.8	RefSeq	mRNA	110594	111244	.	+	.	ID=rna153;Parent=gene153;Dbxref=Genbank:NM_001178299.1;Name=NM_001178299.1;gbkey=mRNA;product=hypothetical protein;transcript_id=NM_001178299.1
NC_001134.8	RefSeq	exon	110594	110879	.	+	.	ID=id206;Parent=rna153;Dbxref=Genbank:NM_001178299.1;gbkey=mRNA;product=hypothetical protein;transcript_id=NM_001178299.1
NC_001134.8	RefSeq	exon	110949	111244	.	+	.	ID=id207;Parent=rna153;Dbxref=Genbank:NM_001178299.1;gbkey=mRNA;product=hypothetical protein;transcript_id=NM_001178299.1
NC_001134.8	RefSeq	CDS	110594	110879	.	+	0	ID=cds143;Parent=rna153;Dbxref=SGD:S000000155,Genbank:NP_009494.1;Name=NP_009494.1;Note=hypothetical protein%3B the authentic%2C non-tagged protein is detected in highly purified mitochondria in high-throughput studies%3B YBL059W has a paralog%2C YER093C-A%2C that arose from the whole genome duplication;gbkey=CDS;product=hypothetical protein;protein_id=NP_009494.1
NC_001134.8	RefSeq	CDS	110949	111244	.	+	2	ID=cds143;Parent=rna153;Dbxref=SGD:S000000155,Genbank:NP_009494.1;Name=NP_009494.1;Note=hypothetical protein%3B the authentic%2C non-tagged protein is detected in highly purified mitochondria in high-throughput studies%3B YBL059W has a paralog%2C YER093C-A%2C that arose from the whole genome duplication;gbkey=CDS;product=hypothetical protein;protein_id=NP_009494.1
NC_001134.8	RefSeq	gene	111437	112708	.	+	.	ID=gene154;Dbxref=GeneID:852222;Name=SHP1;gbkey=Gene;gene=SHP1;gene_synonym=UBX1;locus_tag=YBL058W
NC_001134.8	RefSeq	mRNA	111437	112708	.	+	.	ID=rna154;Parent=gene154;Dbxref=Genbank:NM_001178298.1;Name=NM_001178298.1;gbkey=mRNA;gene=SHP1;product=protein phosphatase regulator SHP1;transcript_id=NM_001178298.1
NC_001134.8	RefSeq	exon	111437	112708	.	+	.	ID=id208;Parent=rna154;Dbxref=Genbank:NM_001178298.1;gbkey=mRNA;gene=SHP1;product=protein phosphatase regulator SHP1;transcript_id=NM_001178298.1
NC_001134.8	RefSeq	CDS	111437	112708	.	+	0	ID=cds144;Parent=rna154;Dbxref=SGD:S000000154,Genbank:NP_009495.1;Name=NP_009495.1;Note=UBX (ubiquitin regulatory X) domain-containing protein%3B regulates Glc7p phosphatase activity%3B shp1 mutants are impaired in growth and mitotic progression%3B functions in growth and mitotic progression require Cdc48p binding%3B mitotic phenotype is caused by reduced Glc7p activity%3B interacts with ubiquitylated proteins%2C required for degradation of a ubiquitylated model substrate;gbkey=CDS;gene=SHP1;product=protein phosphatase regulator SHP1;protein_id=NP_009495.1
NC_001134.8	RefSeq	gene	112801	113427	.	-	.	ID=gene155;Dbxref=GeneID:852223;Name=PTH2;gbkey=Gene;gene=PTH2;locus_tag=YBL057C
NC_001134.8	RefSeq	mRNA	112801	113427	.	-	.	ID=rna155;Parent=gene155;Dbxref=Genbank:NM_001178297.2;Name=NM_001178297.2;gbkey=mRNA;gene=PTH2;product=Pth2p;transcript_id=NM_001178297.2
NC_001134.8	RefSeq	exon	112801	113427	.	-	.	ID=id209;Parent=rna155;Dbxref=Genbank:NM_001178297.2;gbkey=mRNA;gene=PTH2;product=Pth2p;transcript_id=NM_001178297.2
NC_001134.8	RefSeq	CDS	112801	113427	.	-	0	ID=cds145;Parent=rna155;Dbxref=SGD:S000000153,Genbank:NP_009496.2;Name=NP_009496.2;Note=One of two mitochondrially-localized peptidyl-tRNA hydrolases%3B negatively regulates the ubiquitin-proteasome pathway via interactions with ubiquitin-like ubiquitin-associated proteins%3B dispensable for cell growth%3B see also PTH1;gbkey=CDS;gene=PTH2;product=Pth2p;protein_id=NP_009496.2
NC_001134.8	RefSeq	gene	113762	115168	.	+	.	ID=gene156;Dbxref=GeneID:852224;Name=PTC3;gbkey=Gene;gene=PTC3;locus_tag=YBL056W
NC_001134.8	RefSeq	mRNA	113762	115168	.	+	.	ID=rna156;Parent=gene156;Dbxref=Genbank:NM_001178296.2;Name=NM_001178296.2;gbkey=mRNA;gene=PTC3;product=type 2C protein phosphatase PTC3;transcript_id=NM_001178296.2
NC_001134.8	RefSeq	exon	113762	115168	.	+	.	ID=id210;Parent=rna156;Dbxref=Genbank:NM_001178296.2;gbkey=mRNA;gene=PTC3;product=type 2C protein phosphatase PTC3;transcript_id=NM_001178296.2
NC_001134.8	RefSeq	CDS	113762	115168	.	+	0	ID=cds146;Parent=rna156;Dbxref=SGD:S000000152,Genbank:NP_009497.2;Name=NP_009497.2;Note=Type 2C protein phosphatase (PP2C)%3B dephosphorylates Hog1p (see also Ptc2p) to limit maximal kinase activity induced by osmotic stress%3B dephosphorylates T169 phosphorylated Cdc28p (see also Ptc2p)%3B role in DNA damage checkpoint inactivation%3B PTC3 has a paralog%2C PTC2%2C that arose from the whole genome duplication;gbkey=CDS;gene=PTC3;product=type 2C protein phosphatase PTC3;protein_id=NP_009497.2
NC_001134.8	RefSeq	gene	115573	116829	.	-	.	ID=gene157;Dbxref=GeneID:852225;Name=YBL055C;gbkey=Gene;locus_tag=YBL055C
NC_001134.8	RefSeq	mRNA	115573	116829	.	-	.	ID=rna157;Parent=gene157;Dbxref=Genbank:NM_001178295.1;Name=NM_001178295.1;gbkey=mRNA;product=3'-5'-exodeoxyribonuclease;transcript_id=NM_001178295.1
NC_001134.8	RefSeq	exon	115573	116829	.	-	.	ID=id211;Parent=rna157;Dbxref=Genbank:NM_001178295.1;gbkey=mRNA;product=3'-5'-exodeoxyribonuclease;transcript_id=NM_001178295.1
NC_001134.8	RefSeq	CDS	115573	116829	.	-	0	ID=cds147;Parent=rna157;Dbxref=SGD:S000000151,Genbank:NP_009498.1;Name=NP_009498.1;Note=3'-->5' exonuclease and endonuclease with a possible role in apoptosis%3B has similarity to mammalian and C. elegans apoptotic nucleases;gbkey=CDS;product=3'-5'-exodeoxyribonuclease;protein_id=NP_009498.1
NC_001134.8	RefSeq	gene	117589	119166	.	+	.	ID=gene158;Dbxref=GeneID:852226;Name=TOD6;gbkey=Gene;gene=TOD6;gene_synonym=PBF1;locus_tag=YBL054W
NC_001134.8	RefSeq	mRNA	117589	119166	.	+	.	ID=rna158;Parent=gene158;Dbxref=Genbank:NM_001178294.1;Name=NM_001178294.1;gbkey=mRNA;gene=TOD6;product=Tod6p;transcript_id=NM_001178294.1
NC_001134.8	RefSeq	exon	117589	119166	.	+	.	ID=id212;Parent=rna158;Dbxref=Genbank:NM_001178294.1;gbkey=mRNA;gene=TOD6;product=Tod6p;transcript_id=NM_001178294.1
NC_001134.8	RefSeq	CDS	117589	119166	.	+	0	ID=cds148;Parent=rna158;Dbxref=SGD:S000000150,Genbank:NP_009499.1;Name=NP_009499.1;Note=PAC motif binding protein involved in rRNA and ribosome biogenesis%3B subunit of the RPD3L histone deacetylase complex%3B Myb-like HTH transcription factor%3B hypophosphorylated by rapamycin treatment in a Sch9p-dependent manner%3B activated in stochastic pulses of nuclear localization;gbkey=CDS;gene=TOD6;product=Tod6p;protein_id=NP_009499.1
NC_001134.8	RefSeq	gene	119379	121874	.	-	.	ID=gene159;Dbxref=GeneID:852228;Name=SAS3;gbkey=Gene;gene=SAS3;gene_synonym=KAT6;locus_tag=YBL052C
NC_001134.8	RefSeq	mRNA	119379	121874	.	-	.	ID=rna159;Parent=gene159;Dbxref=Genbank:NM_001178292.1;Name=NM_001178292.1;gbkey=mRNA;gene=SAS3;product=Sas3p;transcript_id=NM_001178292.1
NC_001134.8	RefSeq	exon	119379	121874	.	-	.	ID=id213;Parent=rna159;Dbxref=Genbank:NM_001178292.1;gbkey=mRNA;gene=SAS3;product=Sas3p;transcript_id=NM_001178292.1
NC_001134.8	RefSeq	CDS	119379	121874	.	-	0	ID=cds149;Parent=rna159;Dbxref=SGD:S000000148,Genbank:NP_009501.1;Name=NP_009501.1;Note=Histone acetyltransferase catalytic subunit of NuA3 complex%3B acetylates histone H3%2C involved in transcriptional silencing%3B homolog of the mammalian MOZ proto-oncogene%3B mutant has aneuploidy tolerance%3B sas3gcn5 double mutation is lethal;gbkey=CDS;gene=SAS3;product=Sas3p;protein_id=NP_009501.1
NC_001134.8	RefSeq	gene	122753	124759	.	-	.	ID=gene160;Dbxref=GeneID:852229;Name=PIN4;gbkey=Gene;gene=PIN4;gene_synonym=MDT1;locus_tag=YBL051C
NC_001134.8	RefSeq	mRNA	122753	124759	.	-	.	ID=rna160;Parent=gene160;Dbxref=Genbank:NM_001178291.1;Name=NM_001178291.1;gbkey=mRNA;gene=PIN4;product=Pin4p;transcript_id=NM_001178291.1
NC_001134.8	RefSeq	exon	122753	124759	.	-	.	ID=id214;Parent=rna160;Dbxref=Genbank:NM_001178291.1;gbkey=mRNA;gene=PIN4;product=Pin4p;transcript_id=NM_001178291.1
NC_001134.8	RefSeq	CDS	122753	124759	.	-	0	ID=cds150;Parent=rna160;Dbxref=SGD:S000000147,Genbank:NP_009502.1;Name=NP_009502.1;Note=Protein involved in G2/M phase progression and response to DNA damage%3B interacts with Rad53p%3B contains an RNA recognition motif%2C a nuclear localization signal%2C and several SQ/TQ cluster domains%3B hyperphosphorylated in response to DNA damage;gbkey=CDS;gene=PIN4;product=Pin4p;protein_id=NP_009502.1
NC_001134.8	RefSeq	gene	125125	126119	.	+	.	ID=gene161;Dbxref=GeneID:852230;Name=SEC17;gbkey=Gene;gene=SEC17;gene_synonym=RNS3;locus_tag=YBL050W
NC_001134.8	RefSeq	mRNA	125125	126119	.	+	.	ID=rna161;Parent=gene161;Dbxref=Genbank:NM_001178290.1;Name=NM_001178290.1;gbkey=mRNA;gene=SEC17;product=Sec17p;transcript_id=NM_001178290.1
NC_001134.8	RefSeq	exon	125125	125154	.	+	.	ID=id215;Parent=rna161;Dbxref=Genbank:NM_001178290.1;gbkey=mRNA;gene=SEC17;product=Sec17p;transcript_id=NM_001178290.1
NC_001134.8	RefSeq	exon	125271	126119	.	+	.	ID=id216;Parent=rna161;Dbxref=Genbank:NM_001178290.1;gbkey=mRNA;gene=SEC17;product=Sec17p;transcript_id=NM_001178290.1
NC_001134.8	RefSeq	CDS	125125	125154	.	+	0	ID=cds151;Parent=rna161;Dbxref=SGD:S000000146,Genbank:NP_009503.1;Name=NP_009503.1;Note=Alpha-SNAP cochaperone%3B SNARE-complex adaptor for Sec18 (NSF) during the disassembly of postfusion cis-SNARE complexes%3B stimulates the ATPase activity of Sec18p%3B peripheral membrane protein required for vesicular transport between ER and Golgi%2C the 'priming' step in homotypic vacuole fusion%2C and autophagy%3B similar to mammalian alpha-SNAP;gbkey=CDS;gene=SEC17;product=Sec17p;protein_id=NP_009503.1
NC_001134.8	RefSeq	CDS	125271	126119	.	+	0	ID=cds151;Parent=rna161;Dbxref=SGD:S000000146,Genbank:NP_009503.1;Name=NP_009503.1;Note=Alpha-SNAP cochaperone%3B SNARE-complex adaptor for Sec18 (NSF) during the disassembly of postfusion cis-SNARE complexes%3B stimulates the ATPase activity of Sec18p%3B peripheral membrane protein required for vesicular transport between ER and Golgi%2C the 'priming' step in homotypic vacuole fusion%2C and autophagy%3B similar to mammalian alpha-SNAP;gbkey=CDS;gene=SEC17;product=Sec17p;protein_id=NP_009503.1
NC_001134.8	RefSeq	gene	126828	127244	.	+	.	ID=gene162;Dbxref=GeneID:852231;Name=MOH1;gbkey=Gene;gene=MOH1;locus_tag=YBL049W
NC_001134.8	RefSeq	mRNA	126828	127244	.	+	.	ID=rna162;Parent=gene162;Dbxref=Genbank:NM_001178289.1;Name=NM_001178289.1;gbkey=mRNA;gene=MOH1;product=Moh1p;transcript_id=NM_001178289.1
NC_001134.8	RefSeq	exon	126828	127244	.	+	.	ID=id217;Parent=rna162;Dbxref=Genbank:NM_001178289.1;gbkey=mRNA;gene=MOH1;product=Moh1p;transcript_id=NM_001178289.1
NC_001134.8	RefSeq	CDS	126828	127244	.	+	0	ID=cds152;Parent=rna162;Dbxref=SGD:S000000145,Genbank:NP_009504.1;Name=NP_009504.1;Note=hypothetical protein%3B has homology to kinase Snf7p%3B not required for growth on nonfermentable carbon sources%3B essential for survival in stationary phase%3B possibly linked with vacuolar transport;gbkey=CDS;gene=MOH1;product=Moh1p;protein_id=NP_009504.1
NC_001134.8	RefSeq	gene	127895	132040	.	-	.	ID=gene163;Dbxref=GeneID:852233;Name=EDE1;gbkey=Gene;gene=EDE1;gene_synonym=BUD15;locus_tag=YBL047C
NC_001134.8	RefSeq	mRNA	127895	132040	.	-	.	ID=rna163;Parent=gene163;Dbxref=Genbank:NM_001178287.1;Name=NM_001178287.1;gbkey=mRNA;gene=EDE1;product=Ede1p;transcript_id=NM_001178287.1
NC_001134.8	RefSeq	exon	127895	132040	.	-	.	ID=id218;Parent=rna163;Dbxref=Genbank:NM_001178287.1;gbkey=mRNA;gene=EDE1;product=Ede1p;transcript_id=NM_001178287.1
NC_001134.8	RefSeq	CDS	127895	132040	.	-	0	ID=cds153;Parent=rna163;Dbxref=SGD:S000000143,Genbank:NP_009506.1;Name=NP_009506.1;Note=Scaffold protein involved in the formation of early endocytic sites%3B putative regulator of cytokinesis%3B homo-oligomerization is required for localization to and organization of endocytic sites%3B has a network of interactions with other endocytic proteins%3B binds membranes in a ubiquitin-dependent manner%3B may also bind ubiquitinated membrane-associated proteins%3B interacts with Cmk2 and functions upstream of CMK2 in regulating non-apoptotic cell death%3B homolog of mammalian Eps15;gbkey=CDS;gene=EDE1;product=Ede1p;protein_id=NP_009506.1
NC_001134.8	RefSeq	gene	132424	133749	.	+	.	ID=gene164;Dbxref=GeneID:852234;Name=PSY4;gbkey=Gene;gene=PSY4;locus_tag=YBL046W
NC_001134.8	RefSeq	mRNA	132424	133749	.	+	.	ID=rna164;Parent=gene164;Dbxref=Genbank:NM_001178286.1;Name=NM_001178286.1;gbkey=mRNA;gene=PSY4;product=Psy4p;transcript_id=NM_001178286.1
NC_001134.8	RefSeq	exon	132424	133749	.	+	.	ID=id219;Parent=rna164;Dbxref=Genbank:NM_001178286.1;gbkey=mRNA;gene=PSY4;product=Psy4p;transcript_id=NM_001178286.1
NC_001134.8	RefSeq	CDS	132424	133749	.	+	0	ID=cds154;Parent=rna164;Dbxref=SGD:S000000142,Genbank:NP_009507.1;Name=NP_009507.1;Note=Regulatory subunit of protein phosphatase PP4%3B presence of Psy4p in the PP4 complex (along with catalytic subunit Pph3p and Psy2p) is required for dephosphorylation of the histone variant H2AX%2C but not for dephosphorylation of Rad53p%2C during recovery from the DNA damage checkpoint%3B localization is cell-cycle dependent and regulated by Cdc28p phosphorylation%3B required for cisplatin resistance%3B homolog of mammalian R2;gbkey=CDS;gene=PSY4;product=Psy4p;protein_id=NP_009507.1
NC_001134.8	RefSeq	gene	134143	135516	.	-	.	ID=gene165;Dbxref=GeneID:852235;Name=COR1;gbkey=Gene;gene=COR1;gene_synonym=QCR1;locus_tag=YBL045C
NC_001134.8	RefSeq	mRNA	134143	135516	.	-	.	ID=rna165;Parent=gene165;Dbxref=Genbank:NM_001178285.1;Name=NM_001178285.1;gbkey=mRNA;gene=COR1;product=ubiquinol--cytochrome-c reductase subunit COR1;transcript_id=NM_001178285.1
NC_001134.8	RefSeq	exon	134143	135516	.	-	.	ID=id220;Parent=rna165;Dbxref=Genbank:NM_001178285.1;gbkey=mRNA;gene=COR1;product=ubiquinol--cytochrome-c reductase subunit COR1;transcript_id=NM_001178285.1
NC_001134.8	RefSeq	CDS	134143	135516	.	-	0	ID=cds155;Parent=rna165;Dbxref=SGD:S000000141,Genbank:NP_009508.1;Name=NP_009508.1;Note=Core subunit of the ubiquinol-cytochrome c reductase complex%3B the ubiquinol-cytochrome c reductase complex (bc1 complex) is a component of the mitochondrial inner membrane electron transport chain;gbkey=CDS;gene=COR1;product=ubiquinol--cytochrome-c reductase subunit COR1;protein_id=NP_009508.1
NC_001134.8	RefSeq	gene	135998	136366	.	+	.	ID=gene166;Dbxref=GeneID:852236;Name=YBL044W;gbkey=Gene;locus_tag=YBL044W
NC_001134.8	RefSeq	mRNA	135998	136366	.	+	.	ID=rna166;Parent=gene166;Dbxref=Genbank:NM_001178284.1;Name=NM_001178284.1;gbkey=mRNA;product=hypothetical protein;transcript_id=NM_001178284.1
NC_001134.8	RefSeq	exon	135998	136366	.	+	.	ID=id221;Parent=rna166;Dbxref=Genbank:NM_001178284.1;gbkey=mRNA;product=hypothetical protein;transcript_id=NM_001178284.1
NC_001134.8	RefSeq	CDS	135998	136366	.	+	0	ID=cds156;Parent=rna166;Dbxref=SGD:S000000140,Genbank:NP_009509.1;Name=NP_009509.1;Note=hypothetical protein%3B YBL044W is not an essential protein;gbkey=CDS;product=hypothetical protein;protein_id=NP_009509.1
NC_001134.8	RefSeq	gene	136688	137461	.	+	.	ID=gene167;Dbxref=GeneID:852237;Name=ECM13;gbkey=Gene;gene=ECM13;locus_tag=YBL043W
NC_001134.8	RefSeq	mRNA	136688	137461	.	+	.	ID=rna167;Parent=gene167;Dbxref=Genbank:NM_001178283.1;Name=NM_001178283.1;gbkey=mRNA;gene=ECM13;product=Ecm13p;transcript_id=NM_001178283.1
NC_001134.8	RefSeq	exon	136688	137461	.	+	.	ID=id222;Parent=rna167;Dbxref=Genbank:NM_001178283.1;gbkey=mRNA;gene=ECM13;product=Ecm13p;transcript_id=NM_001178283.1
NC_001134.8	RefSeq	CDS	136688	137461	.	+	0	ID=cds157;Parent=rna167;Dbxref=SGD:S000000139,Genbank:NP_009510.1;Name=NP_009510.1;Note=Non-essential hypothetical protein%3B induced by treatment with 8-methoxypsoralen and UVA irradiation%3B ECM13 has a paralog%2C YJR115W%2C that arose from the whole genome duplication;gbkey=CDS;gene=ECM13;product=Ecm13p;protein_id=NP_009510.1
NC_001134.8	RefSeq	gene	138341	140260	.	-	.	ID=gene168;Dbxref=GeneID:852238;Name=FUI1;gbkey=Gene;gene=FUI1;locus_tag=YBL042C
NC_001134.8	RefSeq	mRNA	138341	140260	.	-	.	ID=rna168;Parent=gene168;Dbxref=Genbank:NM_001178282.1;Name=NM_001178282.1;gbkey=mRNA;gene=FUI1;product=Fui1p;transcript_id=NM_001178282.1
NC_001134.8	RefSeq	exon	138341	140260	.	-	.	ID=id223;Parent=rna168;Dbxref=Genbank:NM_001178282.1;gbkey=mRNA;gene=FUI1;product=Fui1p;transcript_id=NM_001178282.1
NC_001134.8	RefSeq	CDS	138341	140260	.	-	0	ID=cds158;Parent=rna168;Dbxref=SGD:S000000138,Genbank:NP_009511.1;Name=NP_009511.1;Note=High affinity uridine permease%2C localizes to the plasma membrane%3B also mediates low but significant transport of the cytotoxic nucleoside analog 5-fluorouridine%3B not involved in uracil transport%3B relative distribution to the vacuole increases upon DNA replication stress;gbkey=CDS;gene=FUI1;product=Fui1p;protein_id=NP_009511.1
NC_001134.8	RefSeq	gene	141247	141972	.	+	.	ID=gene169;Dbxref=GeneID:852239;Name=PRE7;gbkey=Gene;gene=PRE7;gene_synonym=PRS3;locus_tag=YBL041W
NC_001134.8	RefSeq	mRNA	141247	141972	.	+	.	ID=rna169;Parent=gene169;Dbxref=Genbank:NM_001178281.1;Name=NM_001178281.1;gbkey=mRNA;gene=PRE7;product=proteasome core particle subunit beta 6;transcript_id=NM_001178281.1
NC_001134.8	RefSeq	exon	141247	141972	.	+	.	ID=id224;Parent=rna169;Dbxref=Genbank:NM_001178281.1;gbkey=mRNA;gene=PRE7;product=proteasome core particle subunit beta 6;transcript_id=NM_001178281.1
NC_001134.8	RefSeq	CDS	141247	141972	.	+	0	ID=cds159;Parent=rna169;Dbxref=SGD:S000000137,Genbank:NP_009512.1;Name=NP_009512.1;Note=Beta 6 subunit of the 20S proteasome;gbkey=CDS;gene=PRE7;product=proteasome core particle subunit beta 6;protein_id=NP_009512.1
NC_001134.8	RefSeq	gene	142112	142868	.	-	.	ID=gene170;Dbxref=GeneID:852240;Name=ERD2;gbkey=Gene;gene=ERD2;locus_tag=YBL040C
NC_001134.8	RefSeq	mRNA	142112	142868	.	-	.	ID=rna170;Parent=gene170;Dbxref=Genbank:NM_001178280.1;Name=NM_001178280.1;gbkey=mRNA;gene=ERD2;product=Erd2p;transcript_id=NM_001178280.1
NC_001134.8	RefSeq	exon	142847	142868	.	-	.	ID=id225;Parent=rna170;Dbxref=Genbank:NM_001178280.1;gbkey=mRNA;gene=ERD2;product=Erd2p;transcript_id=NM_001178280.1
NC_001134.8	RefSeq	exon	142112	142749	.	-	.	ID=id226;Parent=rna170;Dbxref=Genbank:NM_001178280.1;gbkey=mRNA;gene=ERD2;product=Erd2p;transcript_id=NM_001178280.1
NC_001134.8	RefSeq	CDS	142847	142868	.	-	0	ID=cds160;Parent=rna170;Dbxref=SGD:S000000136,Genbank:NP_009513.1;Name=NP_009513.1;Note=HDEL receptor%3B an integral membrane protein that binds to the HDEL motif in proteins destined for retention in the endoplasmic reticulum%3B has a role in maintenance of normal levels of ER-resident proteins;gbkey=CDS;gene=ERD2;product=Erd2p;protein_id=NP_009513.1
NC_001134.8	RefSeq	CDS	142112	142749	.	-	2	ID=cds160;Parent=rna170;Dbxref=SGD:S000000136,Genbank:NP_009513.1;Name=NP_009513.1;Note=HDEL receptor%3B an integral membrane protein that binds to the HDEL motif in proteins destined for retention in the endoplasmic reticulum%3B has a role in maintenance of normal levels of ER-resident proteins;gbkey=CDS;gene=ERD2;product=Erd2p;protein_id=NP_009513.1
NC_001134.8	RefSeq	gene	143393	143572	.	+	.	ID=gene171;Dbxref=GeneID:1466441;Name=YBL039W-A;gbkey=Gene;gene=YBL039W-A;gene_synonym=YBL039W-A;locus_tag=YBL039W-B
NC_001134.8	RefSeq	mRNA	143393	143572	.	+	.	ID=rna171;Parent=gene171;Dbxref=Genbank:NM_001184527.1;Name=NM_001184527.1;gbkey=mRNA;gene=YBL039W-A;product=hypothetical protein;transcript_id=NM_001184527.1
NC_001134.8	RefSeq	exon	143393	143572	.	+	.	ID=id227;Parent=rna171;Dbxref=Genbank:NM_001184527.1;gbkey=mRNA;gene=YBL039W-A;product=hypothetical protein;transcript_id=NM_001184527.1
NC_001134.8	RefSeq	CDS	143393	143572	.	+	0	ID=cds161;Parent=rna171;Dbxref=SGD:S000028517,Genbank:NP_878045.1;Name=NP_878045.1;gbkey=CDS;gene=YBL039W-A;product=hypothetical protein;protein_id=NP_878045.1
NC_001134.8	RefSeq	region	143658	143745	.	+	.	ID=id228;Dbxref=SGD:S000178042;Note=ARS206~Autonomously replicating sequence;gbkey=rep_origin
NC_001134.8	RefSeq	gene	143989	145728	.	-	.	ID=gene172;Dbxref=GeneID:852241;Name=URA7;gbkey=Gene;gene=URA7;locus_tag=YBL039C
NC_001134.8	RefSeq	mRNA	143989	145728	.	-	.	ID=rna172;Parent=gene172;Dbxref=Genbank:NM_001178279.1;Name=NM_001178279.1;gbkey=mRNA;gene=URA7;product=CTP synthase URA7;transcript_id=NM_001178279.1
NC_001134.8	RefSeq	exon	143989	145728	.	-	.	ID=id229;Parent=rna172;Dbxref=Genbank:NM_001178279.1;gbkey=mRNA;gene=URA7;product=CTP synthase URA7;transcript_id=NM_001178279.1
NC_001134.8	RefSeq	CDS	143989	145728	.	-	0	ID=cds162;Parent=rna172;Dbxref=SGD:S000000135,Genbank:NP_009514.1;Name=NP_009514.1;Note=Major CTP synthase isozyme (see also URA8)%3B catalyzes the ATP-dependent transfer of the amide nitrogen from glutamine to UTP%2C forming CTP%2C the final step in de novo biosynthesis of pyrimidines%3B involved in phospholipid biosynthesis%3B capable of forming cytoplasmic filaments termed cytoophidium%2C especially during conditions of glucose depletion%3B URA7 has a paralog%2C URA8%2C that arose from the whole genome duplication;gbkey=CDS;gene=URA7;product=CTP synthase URA7;protein_id=NP_009514.1
NC_001134.8	RefSeq	gene	146187	146885	.	+	.	ID=gene173;Dbxref=GeneID:852242;Name=MRPL16;gbkey=Gene;gene=MRPL16;gene_synonym=RML16;locus_tag=YBL038W
NC_001134.8	RefSeq	mRNA	146187	146885	.	+	.	ID=rna173;Parent=gene173;Dbxref=Genbank:NM_001178278.1;Name=NM_001178278.1;gbkey=mRNA;gene=MRPL16;product=mitochondrial 54S ribosomal protein YmL47;transcript_id=NM_001178278.1
NC_001134.8	RefSeq	exon	146187	146885	.	+	.	ID=id230;Parent=rna173;Dbxref=Genbank:NM_001178278.1;gbkey=mRNA;gene=MRPL16;product=mitochondrial 54S ribosomal protein YmL47;transcript_id=NM_001178278.1
NC_001134.8	RefSeq	CDS	146187	146885	.	+	0	ID=cds163;Parent=rna173;Dbxref=SGD:S000000134,Genbank:NP_009515.1;Name=NP_009515.1;Note=Mitochondrial ribosomal protein of the large subunit%3B homologous to bacterial L16 ribosomal protein%3B synthetic lethality with hac1 mutation suggests a possible role in synthesis of precursors for protein glycosylation;gbkey=CDS;gene=MRPL16;product=mitochondrial 54S ribosomal protein YmL47;protein_id=NP_009515.1
NC_001134.8	RefSeq	gene	147209	150286	.	+	.	ID=gene174;Dbxref=GeneID:852243;Name=APL3;gbkey=Gene;gene=APL3;locus_tag=YBL037W
NC_001134.8	RefSeq	mRNA	147209	150286	.	+	.	ID=rna174;Parent=gene174;Dbxref=Genbank:NM_001178277.1;Name=NM_001178277.1;gbkey=mRNA;gene=APL3;product=Apl3p;transcript_id=NM_001178277.1
NC_001134.8	RefSeq	exon	147209	150286	.	+	.	ID=id231;Parent=rna174;Dbxref=Genbank:NM_001178277.1;gbkey=mRNA;gene=APL3;product=Apl3p;transcript_id=NM_001178277.1
NC_001134.8	RefSeq	CDS	147209	150286	.	+	0	ID=cds164;Parent=rna174;Dbxref=SGD:S000000133,Genbank:NP_009516.1;Name=NP_009516.1;Note=Alpha-adaptin%3B large subunit of the clathrin associated protein complex (AP-2)%3B involved in vesicle mediated transport;gbkey=CDS;gene=APL3;product=Apl3p;protein_id=NP_009516.1
NC_001134.8	RefSeq	gene	150447	151220	.	-	.	ID=gene175;Dbxref=GeneID:852244;Name=YBL036C;gbkey=Gene;locus_tag=YBL036C
NC_001134.8	RefSeq	mRNA	150447	151220	.	-	.	ID=rna175;Parent=gene175;Dbxref=Genbank:NM_001178276.1;Name=NM_001178276.1;gbkey=mRNA;product=hypothetical protein;transcript_id=NM_001178276.1
NC_001134.8	RefSeq	exon	150447	151220	.	-	.	ID=id232;Parent=rna175;Dbxref=Genbank:NM_001178276.1;gbkey=mRNA;product=hypothetical protein;transcript_id=NM_001178276.1
NC_001134.8	RefSeq	CDS	150447	151220	.	-	0	ID=cds165;Parent=rna175;Dbxref=SGD:S000000132,Genbank:NP_009517.1;Name=NP_009517.1;Note=Putative non-specific single-domain racemase%3B based on structural similarity%3B binds pyridoxal 5'-phosphate%3B expression of GFP-fusion protein induced in response to the DNA-damaging agent MMS;gbkey=CDS;product=hypothetical protein;protein_id=NP_009517.1
NC_001134.8	RefSeq	gene	151493	153610	.	-	.	ID=gene176;Dbxref=GeneID:852245;Name=POL12;gbkey=Gene;gene=POL12;locus_tag=YBL035C
NC_001134.8	RefSeq	mRNA	151493	153610	.	-	.	ID=rna176;Parent=gene176;Dbxref=Genbank:NM_001178275.1;Name=NM_001178275.1;gbkey=mRNA;gene=POL12;product=DNA-directed DNA polymerase alpha subunit POL12;transcript_id=NM_001178275.1
NC_001134.8	RefSeq	exon	151493	153610	.	-	.	ID=id233;Parent=rna176;Dbxref=Genbank:NM_001178275.1;gbkey=mRNA;gene=POL12;product=DNA-directed DNA polymerase alpha subunit POL12;transcript_id=NM_001178275.1
NC_001134.8	RefSeq	CDS	151493	153610	.	-	0	ID=cds166;Parent=rna176;Dbxref=SGD:S000000131,Genbank:NP_009518.1;Name=NP_009518.1;Note=B subunit of DNA polymerase alpha-primase complex%3B required for initiation of DNA replication during mitotic and premeiotic DNA synthesis%3B also functions in telomere capping and length regulation;gbkey=CDS;gene=POL12;product=DNA-directed DNA polymerase alpha subunit POL12;protein_id=NP_009518.1
NC_001134.8	RefSeq	gene	153848	158389	.	-	.	ID=gene177;Dbxref=GeneID:852246;Name=STU1;gbkey=Gene;gene=STU1;locus_tag=YBL034C
NC_001134.8	RefSeq	mRNA	153848	158389	.	-	.	ID=rna177;Parent=gene177;Dbxref=Genbank:NM_001178274.1;Name=NM_001178274.1;gbkey=mRNA;gene=STU1;product=Stu1p;transcript_id=NM_001178274.1
NC_001134.8	RefSeq	exon	153848	158389	.	-	.	ID=id234;Parent=rna177;Dbxref=Genbank:NM_001178274.1;gbkey=mRNA;gene=STU1;product=Stu1p;transcript_id=NM_001178274.1
NC_001134.8	RefSeq	CDS	153848	158389	.	-	0	ID=cds167;Parent=rna177;Dbxref=SGD:S000000130,Genbank:NP_009519.1;Name=NP_009519.1;Note=Component of the mitotic spindle%3B binds to interpolar microtubules via its association with beta-tubulin (Tub2p)%3B required for interpolar microtubules to provide an outward force on the spindle poles;gbkey=CDS;gene=STU1;product=Stu1p;protein_id=NP_009519.1
NC_001134.8	RefSeq	gene	158656	159693	.	-	.	ID=gene178;Dbxref=GeneID:852247;Name=RIB1;gbkey=Gene;gene=RIB1;locus_tag=YBL033C
NC_001134.8	RefSeq	mRNA	158656	159693	.	-	.	ID=rna178;Parent=gene178;Dbxref=Genbank:NM_001178273.1;Name=NM_001178273.1;gbkey=mRNA;gene=RIB1;product=GTP cyclohydrolase II;transcript_id=NM_001178273.1
NC_001134.8	RefSeq	exon	158656	159693	.	-	.	ID=id235;Parent=rna178;Dbxref=Genbank:NM_001178273.1;gbkey=mRNA;gene=RIB1;product=GTP cyclohydrolase II;transcript_id=NM_001178273.1
NC_001134.8	RefSeq	CDS	158656	159693	.	-	0	ID=cds168;Parent=rna178;Dbxref=SGD:S000000129,Genbank:NP_009520.1;Name=NP_009520.1;Note=GTP cyclohydrolase II%3B catalyzes the first step of the riboflavin biosynthesis pathway;gbkey=CDS;gene=RIB1;product=GTP cyclohydrolase II;protein_id=NP_009520.1
NC_001134.8	RefSeq	gene	160184	161329	.	+	.	ID=gene179;Dbxref=GeneID:852248;Name=HEK2;gbkey=Gene;gene=HEK2;gene_synonym=KHD1;locus_tag=YBL032W
NC_001134.8	RefSeq	mRNA	160184	161329	.	+	.	ID=rna179;Parent=gene179;Dbxref=Genbank:NM_001178272.1;Name=NM_001178272.1;gbkey=mRNA;gene=HEK2;product=Hek2p;transcript_id=NM_001178272.1
NC_001134.8	RefSeq	exon	160184	161329	.	+	.	ID=id236;Parent=rna179;Dbxref=Genbank:NM_001178272.1;gbkey=mRNA;gene=HEK2;product=Hek2p;transcript_id=NM_001178272.1
NC_001134.8	RefSeq	CDS	160184	161329	.	+	0	ID=cds169;Parent=rna179;Dbxref=SGD:S000000128,Genbank:NP_009521.1;Name=NP_009521.1;Note=RNA binding protein involved in asymmetric localization of ASH1 mRNA%3B represses translation of ASH1 mRNA%2C an effect reversed by Yck1p-dependent phosphoryation%3B regulates telomere position effect and length%3B similarity to hnRNP-K;gbkey=CDS;gene=HEK2;product=Hek2p;protein_id=NP_009521.1
NC_001134.8	RefSeq	gene	161699	162715	.	+	.	ID=gene180;Dbxref=GeneID:852249;Name=SHE1;gbkey=Gene;gene=SHE1;locus_tag=YBL031W
NC_001134.8	RefSeq	mRNA	161699	162715	.	+	.	ID=rna180;Parent=gene180;Dbxref=Genbank:NM_001178271.1;Name=NM_001178271.1;gbkey=mRNA;gene=SHE1;product=She1p;transcript_id=NM_001178271.1
NC_001134.8	RefSeq	exon	161699	162715	.	+	.	ID=id237;Parent=rna180;Dbxref=Genbank:NM_001178271.1;gbkey=mRNA;gene=SHE1;product=She1p;transcript_id=NM_001178271.1
NC_001134.8	RefSeq	CDS	161699	162715	.	+	0	ID=cds170;Parent=rna180;Dbxref=SGD:S000000127,Genbank:NP_009522.1;Name=NP_009522.1;Note=Mitotic spindle protein%3B interacts with components of the Dam1 (DASH) complex%2C its effector Sli15p%2C and microtubule-associated protein Bim1p%3B also localizes to nuclear microtubules and to the bud neck in a ring-shaped structure%3B inhibits dynein function;gbkey=CDS;gene=SHE1;product=She1p;protein_id=NP_009522.1
NC_001134.8	RefSeq	gene	163041	163997	.	-	.	ID=gene181;Dbxref=GeneID:852250;Name=PET9;gbkey=Gene;gene=PET9;gene_synonym=AAC2,ANC2;locus_tag=YBL030C
NC_001134.8	RefSeq	mRNA	163041	163997	.	-	.	ID=rna181;Parent=gene181;Dbxref=Genbank:NM_001178270.1;Name=NM_001178270.1;gbkey=mRNA;gene=PET9;product=ADP/ATP carrier protein PET9;transcript_id=NM_001178270.1
NC_001134.8	RefSeq	exon	163041	163997	.	-	.	ID=id238;Parent=rna181;Dbxref=Genbank:NM_001178270.1;gbkey=mRNA;gene=PET9;product=ADP/ATP carrier protein PET9;transcript_id=NM_001178270.1
NC_001134.8	RefSeq	CDS	163041	163997	.	-	0	ID=cds171;Parent=rna181;Dbxref=SGD:S000000126,Genbank:NP_009523.1;Name=NP_009523.1;Note=Major ADP/ATP carrier of the mitochondrial inner membrane%3B exchanges cytosolic ADP for mitochondrially synthesized ATP%3B also imports heme and ATP%3B phosphorylated%3B required for viability in many lab strains that carry a sal1 mutation%3B PET9 has a paralog%2C AAC3%2C that arose from the whole genome duplication;gbkey=CDS;gene=PET9;product=ADP/ATP carrier protein PET9;protein_id=NP_009523.1
NC_001134.8	RefSeq	gene	164488	164772	.	-	.	ID=gene182;Dbxref=GeneID:852251;Name=YBL029C-A;gbkey=Gene;locus_tag=YBL029C-A
NC_001134.8	RefSeq	mRNA	164488	164772	.	-	.	ID=rna182;Parent=gene182;Dbxref=Genbank:NM_001184457.1;Name=NM_001184457.1;gbkey=mRNA;product=hypothetical protein;transcript_id=NM_001184457.1
NC_001134.8	RefSeq	exon	164488	164772	.	-	.	ID=id239;Parent=rna182;Dbxref=Genbank:NM_001184457.1;gbkey=mRNA;product=hypothetical protein;transcript_id=NM_001184457.1
NC_001134.8	RefSeq	CDS	164488	164772	.	-	0	ID=cds172;Parent=rna182;Dbxref=SGD:S000007591,Genbank:NP_076874.1;Name=NP_076874.1;Note=hypothetical protein%3B green fluorescent protein (GFP)-fusion protein localizes to the cell periphery%3B protein abundance increases in response to DNA replication stress%3B has potential orthologs in Saccharomyces species and in Yarrowia lipolytica;gbkey=CDS;product=hypothetical protein;protein_id=NP_076874.1
NC_001134.8	RefSeq	gene	166134	167264	.	+	.	ID=gene183;Dbxref=GeneID:852252;Name=YBL029W;gbkey=Gene;locus_tag=YBL029W
NC_001134.8	RefSeq	mRNA	166134	167264	.	+	.	ID=rna183;Parent=gene183;Dbxref=Genbank:NM_001178269.1;Name=NM_001178269.1;gbkey=mRNA;product=hypothetical protein;transcript_id=NM_001178269.1
NC_001134.8	RefSeq	exon	166134	167264	.	+	.	ID=id240;Parent=rna183;Dbxref=Genbank:NM_001178269.1;gbkey=mRNA;product=hypothetical protein;transcript_id=NM_001178269.1
NC_001134.8	RefSeq	CDS	166134	167264	.	+	0	ID=cds173;Parent=rna183;Dbxref=SGD:S000000125,Genbank:NP_009524.1;Name=NP_009524.1;Note=Non-essential hypothetical protein;gbkey=CDS;product=hypothetical protein;protein_id=NP_009524.1
NC_001134.8	RefSeq	gene	167518	167838	.	-	.	ID=gene184;Dbxref=GeneID:852253;Name=YBL028C;gbkey=Gene;locus_tag=YBL028C
NC_001134.8	RefSeq	mRNA	167518	167838	.	-	.	ID=rna184;Parent=gene184;Dbxref=Genbank:NM_001178268.1;Name=NM_001178268.1;gbkey=mRNA;product=hypothetical protein;transcript_id=NM_001178268.1
NC_001134.8	RefSeq	exon	167518	167838	.	-	.	ID=id241;Parent=rna184;Dbxref=Genbank:NM_001178268.1;gbkey=mRNA;product=hypothetical protein;transcript_id=NM_001178268.1
NC_001134.8	RefSeq	CDS	167518	167838	.	-	0	ID=cds174;Parent=rna184;Dbxref=SGD:S000000124,Genbank:NP_009525.1;Name=NP_009525.1;Note=hypothetical protein that may interact with ribosomes%3B green fluorescent protein (GFP)-fusion protein localizes to the nucleolus%3B predicted to be involved in ribosome biogenesis;gbkey=CDS;product=hypothetical protein;protein_id=NP_009525.1
NC_001134.8	RefSeq	gene	168423	169376	.	+	.	ID=gene185;Dbxref=GeneID:852254;Name=RPL19B;gbkey=Gene;gene=RPL19B;locus_tag=YBL027W
NC_001134.8	RefSeq	mRNA	168423	169376	.	+	.	ID=rna185;Parent=gene185;Dbxref=Genbank:NM_001178267.1;Name=NM_001178267.1;gbkey=mRNA;gene=RPL19B;product=ribosomal 60S subunit protein L19B;transcript_id=NM_001178267.1
NC_001134.8	RefSeq	exon	168423	168424	.	+	.	ID=id242;Parent=rna185;Dbxref=Genbank:NM_001178267.1;gbkey=mRNA;gene=RPL19B;product=ribosomal 60S subunit protein L19B;transcript_id=NM_001178267.1
NC_001134.8	RefSeq	exon	168809	169376	.	+	.	ID=id243;Parent=rna185;Dbxref=Genbank:NM_001178267.1;gbkey=mRNA;gene=RPL19B;product=ribosomal 60S subunit protein L19B;transcript_id=NM_001178267.1
NC_001134.8	RefSeq	CDS	168423	168424	.	+	0	ID=cds175;Parent=rna185;Dbxref=SGD:S000000123,Genbank:NP_009526.1;Name=NP_009526.1;Note=Ribosomal 60S subunit protein L19B%3B rpl19a and rpl19b single null mutations result in slow growth%2C while the double null mutation is lethal%3B homologous to mammalian ribosomal protein L19%2C no bacterial homolog%3B RPL19B has a paralog%2C RPL19A%2C that arose from the whole genome duplication;gbkey=CDS;gene=RPL19B;product=ribosomal 60S subunit protein L19B;protein_id=NP_009526.1
NC_001134.8	RefSeq	CDS	168809	169376	.	+	1	ID=cds175;Parent=rna185;Dbxref=SGD:S000000123,Genbank:NP_009526.1;Name=NP_009526.1;Note=Ribosomal 60S subunit protein L19B%3B rpl19a and rpl19b single null mutations result in slow growth%2C while the double null mutation is lethal%3B homologous to mammalian ribosomal protein L19%2C no bacterial homolog%3B RPL19B has a paralog%2C RPL19A%2C that arose from the whole genome duplication;gbkey=CDS;gene=RPL19B;product=ribosomal 60S subunit protein L19B;protein_id=NP_009526.1
NC_001134.8	RefSeq	region	170173	170279	.	+	.	ID=id244;Dbxref=SGD:S000118345;Note=ARS207~Autonomously Replicating Sequence;gbkey=rep_origin
NC_001134.8	RefSeq	gene	170623	171038	.	+	.	ID=gene186;Dbxref=GeneID:852255;Name=LSM2;gbkey=Gene;gene=LSM2;gene_synonym=SMX5,SNP3;locus_tag=YBL026W
NC_001134.8	RefSeq	mRNA	170623	171038	.	+	.	ID=rna186;Parent=gene186;Dbxref=Genbank:NM_001178266.1;Name=NM_001178266.1;gbkey=mRNA;gene=LSM2;product=Sm-like protein LSM2;transcript_id=NM_001178266.1
NC_001134.8	RefSeq	exon	170623	170676	.	+	.	ID=id245;Parent=rna186;Dbxref=Genbank:NM_001178266.1;gbkey=mRNA;gene=LSM2;product=Sm-like protein LSM2;transcript_id=NM_001178266.1
NC_001134.8	RefSeq	exon	170805	171038	.	+	.	ID=id246;Parent=rna186;Dbxref=Genbank:NM_001178266.1;gbkey=mRNA;gene=LSM2;product=Sm-like protein LSM2;transcript_id=NM_001178266.1
NC_001134.8	RefSeq	CDS	170623	170676	.	+	0	ID=cds176;Parent=rna186;Dbxref=SGD:S000000122,Genbank:NP_009527.1;Name=NP_009527.1;Note=Lsm (Like Sm) protein%3B part of heteroheptameric complexes (Lsm2p-7p and either Lsm1p or 8p): cytoplasmic Lsm1p complex involved in mRNA decay%3B nuclear Lsm8p complex part of U6 snRNP and possibly involved in processing tRNA%2C snoRNA%2C and rRNA%3B relocalizes from nucleus to cytoplasmic foci upon DNA replication stress;gbkey=CDS;gene=LSM2;product=Sm-like protein LSM2;protein_id=NP_009527.1
NC_001134.8	RefSeq	CDS	170805	171038	.	+	0	ID=cds176;Parent=rna186;Dbxref=SGD:S000000122,Genbank:NP_009527.1;Name=NP_009527.1;Note=Lsm (Like Sm) protein%3B part of heteroheptameric complexes (Lsm2p-7p and either Lsm1p or 8p): cytoplasmic Lsm1p complex involved in mRNA decay%3B nuclear Lsm8p complex part of U6 snRNP and possibly involved in processing tRNA%2C snoRNA%2C and rRNA%3B relocalizes from nucleus to cytoplasmic foci upon DNA replication stress;gbkey=CDS;gene=LSM2;product=Sm-like protein LSM2;protein_id=NP_009527.1
NC_001134.8	RefSeq	gene	171481	171918	.	+	.	ID=gene187;Dbxref=GeneID:852256;Name=RRN10;gbkey=Gene;gene=RRN10;locus_tag=YBL025W
NC_001134.8	RefSeq	mRNA	171481	171918	.	+	.	ID=rna187;Parent=gene187;Dbxref=Genbank:NM_001178265.1;Name=NM_001178265.1;gbkey=mRNA;gene=RRN10;product=Rrn10p;transcript_id=NM_001178265.1
NC_001134.8	RefSeq	exon	171481	171918	.	+	.	ID=id247;Parent=rna187;Dbxref=Genbank:NM_001178265.1;gbkey=mRNA;gene=RRN10;product=Rrn10p;transcript_id=NM_001178265.1
NC_001134.8	RefSeq	CDS	171481	171918	.	+	0	ID=cds177;Parent=rna187;Dbxref=SGD:S000000121,Genbank:NP_009528.1;Name=NP_009528.1;Note=Protein involved in promoting high level transcription of rDNA%3B subunit of UAF (upstream activation factor) for RNA polymerase I;gbkey=CDS;gene=RRN10;product=Rrn10p;protein_id=NP_009528.1
NC_001134.8	RefSeq	gene	172534	174588	.	+	.	ID=gene188;Dbxref=GeneID:852257;Name=NCL1;gbkey=Gene;gene=NCL1;gene_synonym=TRM4;locus_tag=YBL024W
NC_001134.8	RefSeq	mRNA	172534	174588	.	+	.	ID=rna188;Parent=gene188;Dbxref=Genbank:NM_001178264.1;Name=NM_001178264.1;gbkey=mRNA;gene=NCL1;product=Ncl1p;transcript_id=NM_001178264.1
NC_001134.8	RefSeq	exon	172534	174588	.	+	.	ID=id248;Parent=rna188;Dbxref=Genbank:NM_001178264.1;gbkey=mRNA;gene=NCL1;product=Ncl1p;transcript_id=NM_001178264.1
NC_001134.8	RefSeq	CDS	172534	174588	.	+	0	ID=cds178;Parent=rna188;Dbxref=SGD:S000000120,Genbank:NP_009529.1;Name=NP_009529.1;Note=S-adenosyl-L-methionine-dependent tRNA: m5C-methyltransferase%3B methylates cytosine to m5C at several positions in tRNAs and intron-containing pre-tRNAs%3B increases proportion of tRNALeu(CAA) with m5C at wobble position in response to hydrogen peroxide%2C causing selective translation of mRNA from genes enriched in TTG codon%3B loss of NCL1 confers hypersensitivity to oxidative stress%3B similar to Nop2p and human proliferation associated nucleolar protein p120;gbkey=CDS;gene=NCL1;product=Ncl1p;protein_id=NP_009529.1
NC_001134.8	RefSeq	gene	174920	177526	.	-	.	ID=gene189;Dbxref=GeneID:852258;Name=MCM2;gbkey=Gene;gene=MCM2;locus_tag=YBL023C
NC_001134.8	RefSeq	mRNA	174920	177526	.	-	.	ID=rna189;Parent=gene189;Dbxref=Genbank:NM_001178263.1;Name=NM_001178263.1;gbkey=mRNA;gene=MCM2;product=MCM DNA helicase complex subunit MCM2;transcript_id=NM_001178263.1
NC_001134.8	RefSeq	exon	174920	177526	.	-	.	ID=id249;Parent=rna189;Dbxref=Genbank:NM_001178263.1;gbkey=mRNA;gene=MCM2;product=MCM DNA helicase complex subunit MCM2;transcript_id=NM_001178263.1
NC_001134.8	RefSeq	CDS	174920	177526	.	-	0	ID=cds179;Parent=rna189;Dbxref=SGD:S000000119,Genbank:NP_009530.1;Name=NP_009530.1;Note=Protein involved in DNA replication%3B component of the Mcm2-7 hexameric helicase complex that binds chromatin as a part of the pre-replicative complex%3B relative distribution to the nucleus increases upon DNA replication stress;gbkey=CDS;gene=MCM2;product=MCM DNA helicase complex subunit MCM2;protein_id=NP_009530.1
NC_001134.8	RefSeq	gene	177874	181275	.	-	.	ID=gene190;Dbxref=GeneID:852259;Name=PIM1;gbkey=Gene;gene=PIM1;locus_tag=YBL022C
NC_001134.8	RefSeq	mRNA	177874	181275	.	-	.	ID=rna190;Parent=gene190;Dbxref=Genbank:NM_001178262.1;Name=NM_001178262.1;gbkey=mRNA;gene=PIM1;product=ATP-dependent Lon protease PIM1;transcript_id=NM_001178262.1
NC_001134.8	RefSeq	exon	177874	181275	.	-	.	ID=id250;Parent=rna190;Dbxref=Genbank:NM_001178262.1;gbkey=mRNA;gene=PIM1;product=ATP-dependent Lon protease PIM1;transcript_id=NM_001178262.1
NC_001134.8	RefSeq	CDS	177874	181275	.	-	0	ID=cds180;Parent=rna190;Dbxref=SGD:S000000118,Genbank:NP_009531.1;Name=NP_009531.1;Note=ATP-dependent Lon protease%3B involved in degradation of misfolded proteins in mitochondria%3B required for biogenesis and maintenance of mitochondria;gbkey=CDS;gene=PIM1;product=ATP-dependent Lon protease PIM1;protein_id=NP_009531.1
NC_001134.8	RefSeq	gene	181660	182094	.	-	.	ID=gene191;Dbxref=GeneID:852260;Name=HAP3;gbkey=Gene;gene=HAP3;locus_tag=YBL021C
NC_001134.8	RefSeq	mRNA	181660	182094	.	-	.	ID=rna191;Parent=gene191;Dbxref=Genbank:NM_001178261.1;Name=NM_001178261.1;gbkey=mRNA;gene=HAP3;product=Hap3p;transcript_id=NM_001178261.1
NC_001134.8	RefSeq	exon	181660	182094	.	-	.	ID=id251;Parent=rna191;Dbxref=Genbank:NM_001178261.1;gbkey=mRNA;gene=HAP3;product=Hap3p;transcript_id=NM_001178261.1
NC_001134.8	RefSeq	CDS	181660	182094	.	-	0	ID=cds181;Parent=rna191;Dbxref=SGD:S000000117,Genbank:NP_009532.1;Name=NP_009532.1;Note=Subunit of the Hap2p/3p/4p/5p CCAAT-binding complex%3B complex is heme-activated and glucose-repressed%3B complex is a transcriptional activator and global regulator of respiratory gene expression%3B contains sequences contributing to both complex assembly and DNA binding;gbkey=CDS;gene=HAP3;product=Hap3p;protein_id=NP_009532.1
NC_001134.8	RefSeq	gene	182401	184125	.	+	.	ID=gene192;Dbxref=GeneID:852261;Name=RFT1;gbkey=Gene;gene=RFT1;locus_tag=YBL020W
NC_001134.8	RefSeq	mRNA	182401	184125	.	+	.	ID=rna192;Parent=gene192;Dbxref=Genbank:NM_001178260.1;Name=NM_001178260.1;gbkey=mRNA;gene=RFT1;product=Rft1p;transcript_id=NM_001178260.1
NC_001134.8	RefSeq	exon	182401	184125	.	+	.	ID=id252;Parent=rna192;Dbxref=Genbank:NM_001178260.1;gbkey=mRNA;gene=RFT1;product=Rft1p;transcript_id=NM_001178260.1
NC_001134.8	RefSeq	CDS	182401	184125	.	+	0	ID=cds182;Parent=rna192;Dbxref=SGD:S000000116,Genbank:NP_009533.1;Name=NP_009533.1;Note=Membrane protein required for translocation of Man5GlcNac2-PP-Dol%3B required for translocation of Man5GlcNac2-PP-Dol from the cytoplasmic side to the lumenal side of the ER membrane but is not the flippase%3B mutation is suppressed by expression of human p53 protein%3B essential gene;gbkey=CDS;gene=RFT1;product=Rft1p;protein_id=NP_009533.1
NC_001134.8	RefSeq	gene	184353	185915	.	+	.	ID=gene193;Dbxref=GeneID:852262;Name=APN2;gbkey=Gene;gene=APN2;gene_synonym=ETH1;locus_tag=YBL019W
NC_001134.8	RefSeq	mRNA	184353	185915	.	+	.	ID=rna193;Parent=gene193;Dbxref=Genbank:NM_001178259.1;Name=NM_001178259.1;gbkey=mRNA;gene=APN2;product=DNA-(apurinic or apyrimidinic site) lyase APN2;transcript_id=NM_001178259.1
NC_001134.8	RefSeq	exon	184353	185915	.	+	.	ID=id253;Parent=rna193;Dbxref=Genbank:NM_001178259.1;gbkey=mRNA;gene=APN2;product=DNA-(apurinic or apyrimidinic site) lyase APN2;transcript_id=NM_001178259.1
NC_001134.8	RefSeq	CDS	184353	185915	.	+	0	ID=cds183;Parent=rna193;Dbxref=SGD:S000000115,Genbank:NP_009534.1;Name=NP_009534.1;Note=Class II abasic (AP) endonuclease involved in repair of DNA damage%3B homolog of human HAP1 and E. coli exoIII;gbkey=CDS;gene=APN2;product=DNA-(apurinic or apyrimidinic site) lyase APN2;protein_id=NP_009534.1
NC_001134.8	RefSeq	gene	185998	186474	.	-	.	ID=gene194;Dbxref=GeneID:852263;Name=POP8;gbkey=Gene;gene=POP8;locus_tag=YBL018C
NC_001134.8	RefSeq	mRNA	185998	186474	.	-	.	ID=rna194;Parent=gene194;Dbxref=Genbank:NM_001178258.1;Name=NM_001178258.1;gbkey=mRNA;gene=POP8;product=Pop8p;transcript_id=NM_001178258.1
NC_001134.8	RefSeq	exon	186428	186474	.	-	.	ID=id254;Parent=rna194;Dbxref=Genbank:NM_001178258.1;gbkey=mRNA;gene=POP8;product=Pop8p;transcript_id=NM_001178258.1
NC_001134.8	RefSeq	exon	185998	186352	.	-	.	ID=id255;Parent=rna194;Dbxref=Genbank:NM_001178258.1;gbkey=mRNA;gene=POP8;product=Pop8p;transcript_id=NM_001178258.1
NC_001134.8	RefSeq	CDS	186428	186474	.	-	0	ID=cds184;Parent=rna194;Dbxref=SGD:S000000114,Genbank:NP_009535.1;Name=NP_009535.1;Note=Subunit of both RNase MRP and nuclear RNase P%3B RNase MRP cleaves pre-rRNA%2C while nuclear RNase P cleaves tRNA precursors to generate mature 5' ends and facilitates turnover of nuclear RNAs%3B relocalizes to the cytosol in response to hypoxia;gbkey=CDS;gene=POP8;product=Pop8p;protein_id=NP_009535.1
NC_001134.8	RefSeq	CDS	185998	186352	.	-	1	ID=cds184;Parent=rna194;Dbxref=SGD:S000000114,Genbank:NP_009535.1;Name=NP_009535.1;Note=Subunit of both RNase MRP and nuclear RNase P%3B RNase MRP cleaves pre-rRNA%2C while nuclear RNase P cleaves tRNA precursors to generate mature 5' ends and facilitates turnover of nuclear RNAs%3B relocalizes to the cytosol in response to hypoxia;gbkey=CDS;gene=POP8;product=Pop8p;protein_id=NP_009535.1
NC_001134.8	RefSeq	gene	186844	191583	.	-	.	ID=gene195;Dbxref=GeneID:852264;Name=PEP1;gbkey=Gene;gene=PEP1;gene_synonym=VPS10,VPT1;locus_tag=YBL017C
NC_001134.8	RefSeq	mRNA	186844	191583	.	-	.	ID=rna195;Parent=gene195;Dbxref=Genbank:NM_001178257.1;Name=NM_001178257.1;gbkey=mRNA;gene=PEP1;product=Pep1p;transcript_id=NM_001178257.1
NC_001134.8	RefSeq	exon	186844	191583	.	-	.	ID=id256;Parent=rna195;Dbxref=Genbank:NM_001178257.1;gbkey=mRNA;gene=PEP1;product=Pep1p;transcript_id=NM_001178257.1
NC_001134.8	RefSeq	CDS	186844	191583	.	-	0	ID=cds185;Parent=rna195;Dbxref=SGD:S000000113,Genbank:NP_009536.1;Name=NP_009536.1;Note=Type I transmembrane sorting receptor for multiple vacuolar hydrolases%3B cycles between the late-Golgi and prevacuolar endosome-like compartments;gbkey=CDS;gene=PEP1;product=Pep1p;protein_id=NP_009536.1
NC_001134.8	RefSeq	gene	192451	193512	.	+	.	ID=gene196;Dbxref=GeneID:852265;Name=FUS3;gbkey=Gene;gene=FUS3;gene_synonym=DAC2;locus_tag=YBL016W
NC_001134.8	RefSeq	mRNA	192451	193512	.	+	.	ID=rna196;Parent=gene196;Dbxref=Genbank:NM_001178256.1;Name=NM_001178256.1;gbkey=mRNA;gene=FUS3;product=mitogen-activated serine/threonine-protein kinase FUS3;transcript_id=NM_001178256.1
NC_001134.8	RefSeq	exon	192451	193512	.	+	.	ID=id257;Parent=rna196;Dbxref=Genbank:NM_001178256.1;gbkey=mRNA;gene=FUS3;product=mitogen-activated serine/threonine-protein kinase FUS3;transcript_id=NM_001178256.1
NC_001134.8	RefSeq	CDS	192451	193512	.	+	0	ID=cds186;Parent=rna196;Dbxref=SGD:S000000112,Genbank:NP_009537.1;Name=NP_009537.1;Note=Mitogen-activated serine/threonine protein kinase involved in mating%3B phosphoactivated by Ste7p%3B substrates include Ste12p%2C Far1p%2C Bni1p%2C Sst2p%3B inhibits invasive growth during mating by phosphorylating Tec1p%2C promoting its%3B inhibits recruitment of Ste5p%2C Cdc42p-mediated asymmetry and mating morphogenesis;gbkey=CDS;gene=FUS3;product=mitogen-activated serine/threonine-protein kinase FUS3;protein_id=NP_009537.1
NC_001134.8	RefSeq	gene	194122	195702	.	+	.	ID=gene197;Dbxref=GeneID:852266;Name=ACH1;gbkey=Gene;gene=ACH1;locus_tag=YBL015W
NC_001134.8	RefSeq	mRNA	194122	195702	.	+	.	ID=rna197;Parent=gene197;Dbxref=Genbank:NM_001178255.1;Name=NM_001178255.1;gbkey=mRNA;gene=ACH1;product=Ach1p;transcript_id=NM_001178255.1
NC_001134.8	RefSeq	exon	194122	195702	.	+	.	ID=id258;Parent=rna197;Dbxref=Genbank:NM_001178255.1;gbkey=mRNA;gene=ACH1;product=Ach1p;transcript_id=NM_001178255.1
NC_001134.8	RefSeq	CDS	194122	195702	.	+	0	ID=cds187;Parent=rna197;Dbxref=SGD:S000000111,Genbank:NP_009538.1;Name=NP_009538.1;Note=Protein with CoA transferase activity%3B particularly for CoASH transfer from succinyl-CoA to acetate%3B has minor acetyl-CoA-hydrolase activity%3B phosphorylated%3B required for acetate utilization and for diploid pseudohyphal growth;gbkey=CDS;gene=ACH1;product=Ach1p;protein_id=NP_009538.1
NC_001134.8	RefSeq	long_terminal_repeat	197016	197320	.	-	.	ID=id259;Dbxref=SGD:S000006796;Note=Ty1 LTR;gbkey=LTR
NC_001134.8	RefSeq	gene	197494	197567	.	+	.	ID=gene198;Dbxref=GeneID:852267;Name=tI(AAU)B;gbkey=Gene;locus_tag=tI(AAU)B
NC_001134.8	RefSeq	tRNA	197494	197567	.	+	.	ID=rna198;Parent=gene198;Dbxref=SGD:S000006600;Note=Isoleucine tRNA (tRNA-Ile)%2C predicted by tRNAscan-SE analysis;gbkey=tRNA;product=tRNA-Ile
NC_001134.8	RefSeq	exon	197494	197567	.	+	.	ID=id260;Parent=rna198;Dbxref=SGD:S000006600;Note=Isoleucine tRNA (tRNA-Ile)%2C predicted by tRNAscan-SE analysis;gbkey=tRNA;product=tRNA-Ile
NC_001134.8	RefSeq	gene	197629	197699	.	-	.	ID=gene199;Dbxref=GeneID:852268;Name=tG(GCC)B;gbkey=Gene;locus_tag=tG(GCC)B
NC_001134.8	RefSeq	tRNA	197629	197699	.	-	.	ID=rna199;Parent=gene199;Dbxref=SGD:S000006574;Note=Glycine tRNA (tRNA-Gly)%2C predicted by tRNAscan-SE analysis;gbkey=tRNA;product=tRNA-Gly
NC_001134.8	RefSeq	exon	197629	197699	.	-	.	ID=id261;Parent=rna199;Dbxref=SGD:S000006574;Note=Glycine tRNA (tRNA-Gly)%2C predicted by tRNAscan-SE analysis;gbkey=tRNA;product=tRNA-Gly
NC_001134.8	RefSeq	long_terminal_repeat	197714	198054	.	+	.	ID=id262;Dbxref=SGD:S000006797;Note=Ty3 LTR;gbkey=LTR
NC_001134.8	RefSeq	region	198313	198473	.	+	.	ID=id263;Dbxref=SGD:S000118997;Note=ARS231~Autonomously Replicating Sequence;gbkey=rep_origin
NC_001134.8	RefSeq	gene	199064	201748	.	-	.	ID=gene200;Dbxref=GeneID:852269;Name=RRN6;gbkey=Gene;gene=RRN6;locus_tag=YBL014C
NC_001134.8	RefSeq	mRNA	199064	201748	.	-	.	ID=rna200;Parent=gene200;Dbxref=Genbank:NM_001178254.2;Name=NM_001178254.2;gbkey=mRNA;gene=RRN6;product=Rrn6p;transcript_id=NM_001178254.2
NC_001134.8	RefSeq	exon	199064	201748	.	-	.	ID=id264;Parent=rna200;Dbxref=Genbank:NM_001178254.2;gbkey=mRNA;gene=RRN6;product=Rrn6p;transcript_id=NM_001178254.2
NC_001134.8	RefSeq	CDS	199064	201748	.	-	0	ID=cds188;Parent=rna200;Dbxref=SGD:S000000110,Genbank:NP_009539.2;Name=NP_009539.2;Note=Component of the core factor (CF) rDNA transcription factor complex%3B CF is required for transcription of 35S rRNA genes by RNA polymerase I and is composed of Rrn6p%2C Rrn7p%2C and Rrn11p;gbkey=CDS;gene=RRN6;product=Rrn6p;protein_id=NP_009539.2
NC_001134.8	RefSeq	gene	202056	203261	.	+	.	ID=gene201;Dbxref=GeneID:852270;Name=FMT1;gbkey=Gene;gene=FMT1;locus_tag=YBL013W
NC_001134.8	RefSeq	mRNA	202056	203261	.	+	.	ID=rna201;Parent=gene201;Dbxref=Genbank:NM_001178253.1;Name=NM_001178253.1;gbkey=mRNA;gene=FMT1;product=Fmt1p;transcript_id=NM_001178253.1
NC_001134.8	RefSeq	exon	202056	203261	.	+	.	ID=id265;Parent=rna201;Dbxref=Genbank:NM_001178253.1;gbkey=mRNA;gene=FMT1;product=Fmt1p;transcript_id=NM_001178253.1
NC_001134.8	RefSeq	CDS	202056	203261	.	+	0	ID=cds189;Parent=rna201;Dbxref=SGD:S000000109,Genbank:NP_009540.2;Name=NP_009540.2;Note=Methionyl-tRNA formyltransferase%3B catalyzes the formylation of initiator Met-tRNA in mitochondria%3B potential Cdc28p substrate;gbkey=CDS;gene=FMT1;product=Fmt1p;protein_id=NP_009540.2
NC_001134.8	RefSeq	gene	203538	205817	.	+	.	ID=gene202;Dbxref=GeneID:852271;Name=SCT1;gbkey=Gene;gene=SCT1;gene_synonym=GAT2;locus_tag=YBL011W
NC_001134.8	RefSeq	mRNA	203538	205817	.	+	.	ID=rna202;Parent=gene202;Dbxref=Genbank:NM_001178251.1;Name=NM_001178251.1;gbkey=mRNA;gene=SCT1;product=bifunctional glycerol-3-phosphate/glycerone-phosphate O-acyltransferase SCT1;transcript_id=NM_001178251.1
NC_001134.8	RefSeq	exon	203538	205817	.	+	.	ID=id266;Parent=rna202;Dbxref=Genbank:NM_001178251.1;gbkey=mRNA;gene=SCT1;product=bifunctional glycerol-3-phosphate/glycerone-phosphate O-acyltransferase SCT1;transcript_id=NM_001178251.1
NC_001134.8	RefSeq	CDS	203538	205817	.	+	0	ID=cds190;Parent=rna202;Dbxref=SGD:S000000107,Genbank:NP_009542.1;Name=NP_009542.1;Note=Glycerol 3-phosphate/dihydroxyacetone phosphate sn-1 acyltransferase%3B dual substrate-specific acyltransferase of the glycerolipid biosynthesis pathway%3B prefers 16-carbon fatty acids%3B similar to Gpt2p%3B gene is constitutively transcribed;gbkey=CDS;gene=SCT1;product=bifunctional glycerol-3-phosphate/glycerone-phosphate O-acyltransferase SCT1;protein_id=NP_009542.1
NC_001134.8	RefSeq	gene	206107	206949	.	-	.	ID=gene203;Dbxref=GeneID:852273;Name=YBL010C;gbkey=Gene;locus_tag=YBL010C
NC_001134.8	RefSeq	mRNA	206107	206949	.	-	.	ID=rna203;Parent=gene203;Dbxref=Genbank:NM_001178250.1;Name=NM_001178250.1;gbkey=mRNA;product=hypothetical protein;transcript_id=NM_001178250.1
NC_001134.8	RefSeq	exon	206107	206949	.	-	.	ID=id267;Parent=rna203;Dbxref=Genbank:NM_001178250.1;gbkey=mRNA;product=hypothetical protein;transcript_id=NM_001178250.1
NC_001134.8	RefSeq	CDS	206107	206949	.	-	0	ID=cds191;Parent=rna203;Dbxref=SGD:S000000106,Genbank:NP_009543.1;Name=NP_009543.1;Note=hypothetical protein%3B green fluorescent protein (GFP)-fusion protein colocalizes with clathrin-coated vesicles;gbkey=CDS;product=hypothetical protein;protein_id=NP_009543.1
NC_001134.8	RefSeq	gene	207194	209224	.	+	.	ID=gene204;Dbxref=GeneID:852274;Name=ALK2;gbkey=Gene;gene=ALK2;locus_tag=YBL009W
NC_001134.8	RefSeq	mRNA	207194	209224	.	+	.	ID=rna204;Parent=gene204;Dbxref=Genbank:NM_001178249.1;Name=NM_001178249.1;gbkey=mRNA;gene=ALK2;product=protein kinase ALK2;transcript_id=NM_001178249.1
NC_001134.8	RefSeq	exon	207194	209224	.	+	.	ID=id268;Parent=rna204;Dbxref=Genbank:NM_001178249.1;gbkey=mRNA;gene=ALK2;product=protein kinase ALK2;transcript_id=NM_001178249.1
NC_001134.8	RefSeq	CDS	207194	209224	.	+	0	ID=cds192;Parent=rna204;Dbxref=SGD:S000000105,Genbank:NP_009544.1;Name=NP_009544.1;Note=Protein kinase%3B along with its paralog%2C ALK1%2C required for proper spindle positioning and nuclear segregation following mitotic arrest%2C proper organization of cell polarity factors in mitosis%2C proper localization of formins and polarity factors%2C and survival in cells that activate spindle assembly checkpoint%3B phosphorylated in response to DNA damage%3B ALK2 has a paralog%2C ALK1%2C that arose from the whole genome duplication%3B similar to mammalian haspins;gbkey=CDS;gene=ALK2;product=protein kinase ALK2;protein_id=NP_009544.1
NC_001134.8	RefSeq	gene	209409	209648	.	+	.	ID=gene205;Dbxref=GeneID:1466442;Name=YBL008W-A;gbkey=Gene;locus_tag=YBL008W-A
NC_001134.8	RefSeq	mRNA	209409	209648	.	+	.	ID=rna205;Parent=gene205;Dbxref=Genbank:NM_001184539.1;Name=NM_001184539.1;gbkey=mRNA;product=hypothetical protein;transcript_id=NM_001184539.1
NC_001134.8	RefSeq	exon	209409	209648	.	+	.	ID=id269;Parent=rna205;Dbxref=Genbank:NM_001184539.1;gbkey=mRNA;product=hypothetical protein;transcript_id=NM_001184539.1
NC_001134.8	RefSeq	CDS	209409	209648	.	+	0	ID=cds193;Parent=rna205;Dbxref=SGD:S000028529,Genbank:NP_878046.1;Name=NP_878046.1;Note=hypothetical protein%3B identified by fungal homology and RT-PCR;gbkey=CDS;product=hypothetical protein;protein_id=NP_878046.1
NC_001134.8	RefSeq	gene	209653	212175	.	+	.	ID=gene206;Dbxref=GeneID:852275;Name=HIR1;gbkey=Gene;gene=HIR1;locus_tag=YBL008W
NC_001134.8	RefSeq	mRNA	209653	212175	.	+	.	ID=rna206;Parent=gene206;Dbxref=Genbank:NM_001178248.2;Name=NM_001178248.2;gbkey=mRNA;gene=HIR1;product=Hir1p;transcript_id=NM_001178248.2
NC_001134.8	RefSeq	exon	209653	212175	.	+	.	ID=id270;Parent=rna206;Dbxref=Genbank:NM_001178248.2;gbkey=mRNA;gene=HIR1;product=Hir1p;transcript_id=NM_001178248.2
NC_001134.8	RefSeq	CDS	209653	212175	.	+	0	ID=cds194;Parent=rna206;Dbxref=SGD:S000000104,Genbank:NP_009545.2;Name=NP_009545.2;Note=Subunit of the HIR complex%3B HIR is a nucleosome assembly complex involved in regulation of histone gene transcription%3B contributes to nucleosome formation%2C heterochromatic gene silencing%2C and formation of functional kinetochores;gbkey=CDS;gene=HIR1;product=Hir1p;protein_id=NP_009545.2
NC_001134.8	RefSeq	gene	212632	216366	.	-	.	ID=gene207;Dbxref=GeneID:852276;Name=SLA1;gbkey=Gene;gene=SLA1;locus_tag=YBL007C
NC_001134.8	RefSeq	mRNA	212632	216366	.	-	.	ID=rna207;Parent=gene207;Dbxref=Genbank:NM_001178247.1;Name=NM_001178247.1;gbkey=mRNA;gene=SLA1;product=cytoskeletal protein-binding protein SLA1;transcript_id=NM_001178247.1
NC_001134.8	RefSeq	exon	212632	216366	.	-	.	ID=id271;Parent=rna207;Dbxref=Genbank:NM_001178247.1;gbkey=mRNA;gene=SLA1;product=cytoskeletal protein-binding protein SLA1;transcript_id=NM_001178247.1
NC_001134.8	RefSeq	CDS	212632	216366	.	-	0	ID=cds195;Parent=rna207;Dbxref=SGD:S000000103,Genbank:NP_009546.1;Name=NP_009546.1;Note=Cytoskeletal protein binding protein%3B required for assembly of the cortical actin cytoskeleton%3B interacts with proteins regulating actin dynamics and proteins required for endocytosis%3B found in the nucleus and cell cortex%3B has 3 SH3 domains;gbkey=CDS;gene=SLA1;product=cytoskeletal protein-binding protein SLA1;protein_id=NP_009546.1
NC_001134.8	RefSeq	gene	216587	217129	.	-	.	ID=gene208;Dbxref=GeneID:852277;Name=LDB7;gbkey=Gene;gene=LDB7;gene_synonym=RSC14;locus_tag=YBL006C
NC_001134.8	RefSeq	mRNA	216587	217129	.	-	.	ID=rna208;Parent=gene208;Dbxref=Genbank:NM_001178246.1;Name=NM_001178246.1;gbkey=mRNA;gene=LDB7;product=Ldb7p;transcript_id=NM_001178246.1
NC_001134.8	RefSeq	exon	216587	217129	.	-	.	ID=id272;Parent=rna208;Dbxref=Genbank:NM_001178246.1;gbkey=mRNA;gene=LDB7;product=Ldb7p;transcript_id=NM_001178246.1
NC_001134.8	RefSeq	CDS	216587	217129	.	-	0	ID=cds196;Parent=rna208;Dbxref=SGD:S000000102,Genbank:NP_009547.2;Name=NP_009547.2;Note=Component of the RSC chromatin remodeling complex%3B interacts with Rsc3p%2C Rsc30p%2C Npl6p%2C and Htl1p to form a module important for a broad range of RSC functions;gbkey=CDS;gene=LDB7;product=Ldb7p;protein_id=NP_009547.2
NC_001134.8	RefSeq	gene	217470	220400	.	+	.	ID=gene209;Dbxref=GeneID:852278;Name=PDR3;gbkey=Gene;gene=PDR3;gene_synonym=AMY2,TPE2;locus_tag=YBL005W
NC_001134.8	RefSeq	mRNA	217470	220400	.	+	.	ID=rna209;Parent=gene209;Dbxref=Genbank:NM_001178245.1;Name=NM_001178245.1;gbkey=mRNA;gene=PDR3;product=drug-responsive transcription factor PDR3;transcript_id=NM_001178245.1
NC_001134.8	RefSeq	exon	217470	220400	.	+	.	ID=id273;Parent=rna209;Dbxref=Genbank:NM_001178245.1;gbkey=mRNA;gene=PDR3;product=drug-responsive transcription factor PDR3;transcript_id=NM_001178245.1
NC_001134.8	RefSeq	CDS	217470	220400	.	+	0	ID=cds197;Parent=rna209;Dbxref=SGD:S000000101,Genbank:NP_009548.1;Name=NP_009548.1;Note=Transcriptional activator of the pleiotropic drug resistance network%3B regulates expression of ATP-binding cassette (ABC) transporters through binding to cis-acting PDRE sites (PDR responsive elements)%3B post-translationally up-regulated in cells lacking functional mitochondrial genome%3B involved in diauxic shift%3B relative distribution to nucleus increases upon DNA replication stress%3B APCC(Cdh1) substrate%3B PDR3 has a paralog%2C PDR1%2C that arose from the whole genome duplication;gbkey=CDS;gene=PDR3;product=drug-responsive transcription factor PDR3;protein_id=NP_009548.1
NC_001134.8	RefSeq	long_terminal_repeat	220895	221036	.	+	.	ID=id274;Dbxref=SGD:S000006804;Note=Ty1 LTR;gbkey=LTR
NC_001134.8	RefSeq	region	221037	226952	.	+	.	ID=id275;Dbxref=SGD:S000006808;Note=YBLWTy1-1%3B Ty1 element%2C LTR retrotransposon of the Copia (Pseudoviridae) group%3B contains co-transcribed genes TYA Gag and TYB Pol%2C encoding proteins involved in structure and function of virus-like particles%2C flanked by two direct repeats;gbkey=mobile_element
NC_001134.8	RefSeq	long_terminal_repeat	221037	221370	.	+	.	ID=id276;Dbxref=SGD:S000006805;Note=Ty1 LTR;gbkey=LTR
NC_001134.8	RefSeq	gene	221330	226598	.	+	.	ID=gene210;Dbxref=GeneID:852280;Name=YBL005W-B;gbkey=Gene;locus_tag=YBL005W-B
NC_001134.8	RefSeq	mRNA	221330	226598	.	+	.	ID=rna210;Parent=gene210;Dbxref=Genbank:NM_001180048.2;Name=NM_001180048.2;gbkey=mRNA;product=gag-pol fusion protein;transcript_id=NM_001180048.2
NC_001134.8	RefSeq	exon	221330	226598	.	+	.	ID=id277;Parent=rna210;Dbxref=Genbank:NM_001180048.2;gbkey=mRNA;product=gag-pol fusion protein;transcript_id=NM_001180048.2
NC_001134.8	RefSeq	CDS	221330	222634	.	+	0	ID=cds198;Parent=rna210;Dbxref=SGD:S000002147,Genbank:NP_009549.1;Name=NP_009549.1;Note=Retrotransposon TYA Gag and TYB Pol genes%3B transcribed/translated as one unit%3B polyprotein is processed to make a nucleocapsid-like protein (Gag)%2C reverse transcriptase (RT)%2C protease (PR)%2C and integrase (IN)%3B similar to retroviral genes;exception=ribosomal slippage;gbkey=CDS;product=gag-pol fusion protein;protein_id=NP_009549.1
NC_001134.8	RefSeq	CDS	222636	226598	.	+	0	ID=cds198;Parent=rna210;Dbxref=SGD:S000002147,Genbank:NP_009549.1;Name=NP_009549.1;Note=Retrotransposon TYA Gag and TYB Pol genes%3B transcribed/translated as one unit%3B polyprotein is processed to make a nucleocapsid-like protein (Gag)%2C reverse transcriptase (RT)%2C protease (PR)%2C and integrase (IN)%3B similar to retroviral genes;exception=ribosomal slippage;gbkey=CDS;product=gag-pol fusion protein;protein_id=NP_009549.1
NC_001134.8	RefSeq	gene	221330	222652	.	+	.	ID=gene211;Dbxref=GeneID:852279;Name=YBL005W-A;gbkey=Gene;locus_tag=YBL005W-A
NC_001134.8	RefSeq	mRNA	221330	222652	.	+	.	ID=rna211;Parent=gene211;Dbxref=Genbank:NM_001180047.1;Name=NM_001180047.1;gbkey=mRNA;product=gag protein;transcript_id=NM_001180047.1
NC_001134.8	RefSeq	exon	221330	222652	.	+	.	ID=id278;Parent=rna211;Dbxref=Genbank:NM_001180047.1;gbkey=mRNA;product=gag protein;transcript_id=NM_001180047.1
NC_001134.8	RefSeq	CDS	221330	222652	.	+	0	ID=cds199;Parent=rna211;Dbxref=SGD:S000002146,Genbank:NP_009550.1;Name=NP_009550.1;Note=Retrotransposon TYA Gag gene co-transcribed with TYB Pol%3B translated as TYA or TYA-TYB polyprotein%3B Gag is a nucleocapsid protein that is the structural constituent of virus-like particles (VLPs)%3B similar to retroviral Gag;gbkey=CDS;product=gag protein;protein_id=NP_009550.1
NC_001134.8	RefSeq	long_terminal_repeat	226621	226952	.	+	.	ID=id279;Dbxref=SGD:S000006806;Note=Ty1 LTR;gbkey=LTR
NC_001134.8	RefSeq	gene	227075	227156	.	+	.	ID=gene212;Dbxref=GeneID:852281;Name=tS(AGA)B;gbkey=Gene;locus_tag=tS(AGA)B
NC_001134.8	RefSeq	tRNA	227075	227156	.	+	.	ID=rna212;Parent=gene212;Dbxref=SGD:S000006720;Note=Serine tRNA (tRNA-Ser)%2C predicted by tRNAscan-SE analysis;gbkey=tRNA;product=tRNA-Ser
NC_001134.8	RefSeq	exon	227075	227156	.	+	.	ID=id280;Parent=rna212;Dbxref=SGD:S000006720;Note=Serine tRNA (tRNA-Ser)%2C predicted by tRNAscan-SE analysis;gbkey=tRNA;product=tRNA-Ser
NC_001134.8	RefSeq	gene	227636	235117	.	+	.	ID=gene213;Dbxref=GeneID:852282;Name=UTP20;gbkey=Gene;gene=UTP20;locus_tag=YBL004W
NC_001134.8	RefSeq	mRNA	227636	235117	.	+	.	ID=rna213;Parent=gene213;Dbxref=Genbank:NM_001178244.1;Name=NM_001178244.1;gbkey=mRNA;gene=UTP20;product=Utp20p;transcript_id=NM_001178244.1
NC_001134.8	RefSeq	exon	227636	235117	.	+	.	ID=id281;Parent=rna213;Dbxref=Genbank:NM_001178244.1;gbkey=mRNA;gene=UTP20;product=Utp20p;transcript_id=NM_001178244.1
NC_001134.8	RefSeq	CDS	227636	235117	.	+	0	ID=cds200;Parent=rna213;Dbxref=SGD:S000000100,Genbank:NP_009551.2;Name=NP_009551.2;Note=Component of the small-subunit (SSU) processome%3B SSU processome is involved in the biogenesis of the 18S rRNA;gbkey=CDS;gene=UTP20;product=Utp20p;protein_id=NP_009551.2
NC_001134.8	RefSeq	gene	235394	235792	.	-	.	ID=gene214;Dbxref=GeneID:852283;Name=HTA2;gbkey=Gene;gene=HTA2;gene_synonym=H2A2;locus_tag=YBL003C
NC_001134.8	RefSeq	mRNA	235394	235792	.	-	.	ID=rna214;Parent=gene214;Dbxref=Genbank:NM_001178243.1;Name=NM_001178243.1;gbkey=mRNA;gene=HTA2;product=histone H2A;transcript_id=NM_001178243.1
NC_001134.8	RefSeq	exon	235394	235792	.	-	.	ID=id282;Parent=rna214;Dbxref=Genbank:NM_001178243.1;gbkey=mRNA;gene=HTA2;product=histone H2A;transcript_id=NM_001178243.1
NC_001134.8	RefSeq	CDS	235394	235792	.	-	0	ID=cds201;Parent=rna214;Dbxref=SGD:S000000099,Genbank:NP_009552.1;Name=NP_009552.1;Note=Histone H2A%3B core histone protein required for chromatin assembly and chromosome function%3B one of two nearly identical (see also HTA1) subtypes%3B DNA damage-dependent phosphorylation by Mec1p facilitates DNA repair%3B acetylated by Nat4p;gbkey=CDS;gene=HTA2;product=histone H2A;protein_id=NP_009552.1
NC_001134.8	RefSeq	gene	236492	236887	.	+	.	ID=gene215;Dbxref=GeneID:852284;Name=HTB2;gbkey=Gene;gene=HTB2;locus_tag=YBL002W
NC_001134.8	RefSeq	mRNA	236492	236887	.	+	.	ID=rna215;Parent=gene215;Dbxref=Genbank:NM_001178242.1;Name=NM_001178242.1;gbkey=mRNA;gene=HTB2;product=histone H2B;transcript_id=NM_001178242.1
NC_001134.8	RefSeq	exon	236492	236887	.	+	.	ID=id283;Parent=rna215;Dbxref=Genbank:NM_001178242.1;gbkey=mRNA;gene=HTB2;product=histone H2B;transcript_id=NM_001178242.1
NC_001134.8	RefSeq	CDS	236492	236887	.	+	0	ID=cds202;Parent=rna215;Dbxref=SGD:S000000098,Genbank:NP_009553.1;Name=NP_009553.1;Note=Histone H2B%3B core histone protein required for chromatin assembly and chromosome function%3B nearly identical to HTB1%3B Rad6p-Bre1p-Lge1p mediated ubiquitination regulates reassembly after DNA replication%2C transcriptional activation%2C meiotic DSB formation and H3 methylation;gbkey=CDS;gene=HTB2;product=histone H2B;protein_id=NP_009553.1
NC_001134.8	RefSeq	gene	237153	237467	.	-	.	ID=gene216;Dbxref=GeneID:852285;Name=ECM15;gbkey=Gene;gene=ECM15;locus_tag=YBL001C
NC_001134.8	RefSeq	mRNA	237153	237467	.	-	.	ID=rna216;Parent=gene216;Dbxref=Genbank:NM_001178241.1;Name=NM_001178241.1;gbkey=mRNA;gene=ECM15;product=Ecm15p;transcript_id=NM_001178241.1
NC_001134.8	RefSeq	exon	237153	237467	.	-	.	ID=id284;Parent=rna216;Dbxref=Genbank:NM_001178241.1;gbkey=mRNA;gene=ECM15;product=Ecm15p;transcript_id=NM_001178241.1
NC_001134.8	RefSeq	CDS	237153	237467	.	-	0	ID=cds203;Parent=rna216;Dbxref=SGD:S000000097,Genbank:NP_009554.1;Name=NP_009554.1;Note=Non-essential hypothetical protein%3B likely exists as tetramer%2C may be regulated by the binding of small-molecule ligands (possibly sulfate ions)%2C may have a role in yeast cell-wall biogenesis;gbkey=CDS;gene=ECM15;product=Ecm15p;protein_id=NP_009554.1
NC_001134.8	RefSeq	region	237787	237900	.	+	.	ID=id285;Dbxref=SGD:S000118346;Note=ARS208~Autonomously Replicating Sequence;gbkey=rep_origin
NC_001134.8	RefSeq	region	238207	238323	.	+	.	ID=id286;Dbxref=SGD:S000006464;Note=CEN2%3B Chromosome II centromere;gbkey=centromere
NC_001134.8	RefSeq	region	238207	238216	.	+	.	ID=id287;Note=CEN2_CDEI of CEN2;gbkey=centromere
NC_001134.8	RefSeq	region	238217	238298	.	+	.	ID=id288;Note=CEN2_CDEII of CEN2;gbkey=centromere
NC_001134.8	RefSeq	region	238299	238323	.	+	.	ID=id289;Note=CEN2_CDEIII of CEN2;gbkey=centromere
NC_001134.8	RefSeq	gene	238941	241283	.	-	.	ID=gene217;Dbxref=GeneID:852286;Name=NTH2;gbkey=Gene;gene=NTH2;locus_tag=YBR001C
NC_001134.8	RefSeq	mRNA	238941	241283	.	-	.	ID=rna217;Parent=gene217;Dbxref=Genbank:NM_001178349.1;Name=NM_001178349.1;gbkey=mRNA;gene=NTH2;product=alpha%2Calpha-trehalase NTH2;transcript_id=NM_001178349.1
NC_001134.8	RefSeq	exon	238941	241283	.	-	.	ID=id290;Parent=rna217;Dbxref=Genbank:NM_001178349.1;gbkey=mRNA;gene=NTH2;product=alpha%2Calpha-trehalase NTH2;transcript_id=NM_001178349.1
NC_001134.8	RefSeq	CDS	238941	241283	.	-	0	ID=cds204;Parent=rna217;Dbxref=SGD:S000000205,Genbank:NP_009555.1;Name=NP_009555.1;Note=Putative neutral trehalase%2C required for thermotolerance%3B may mediate resistance to other cellular stresses%3B NTH2 has a paralog%2C NTH1%2C that arose from the whole genome duplication;gbkey=CDS;gene=NTH2;product=alpha%2Calpha-trehalase NTH2;protein_id=NP_009555.1
NC_001134.8	RefSeq	gene	241708	242568	.	-	.	ID=gene218;Dbxref=GeneID:852287;Name=RER2;gbkey=Gene;gene=RER2;locus_tag=YBR002C
NC_001134.8	RefSeq	mRNA	241708	242568	.	-	.	ID=rna218;Parent=gene218;Dbxref=Genbank:NM_001178350.1;Name=NM_001178350.1;gbkey=mRNA;gene=RER2;product=Rer2p;transcript_id=NM_001178350.1
NC_001134.8	RefSeq	exon	241708	242568	.	-	.	ID=id291;Parent=rna218;Dbxref=Genbank:NM_001178350.1;gbkey=mRNA;gene=RER2;product=Rer2p;transcript_id=NM_001178350.1
NC_001134.8	RefSeq	CDS	241708	242568	.	-	0	ID=cds205;Parent=rna218;Dbxref=SGD:S000000206,Genbank:NP_009556.1;Name=NP_009556.1;Note=Cis-prenyltransferase involved in dolichol synthesis%3B major enzyme of polyprenol synthesis in both the endoplasmic reticulum (ER) and in lipid droplets%3B participates in ER protein sorting;gbkey=CDS;gene=RER2;product=Rer2p;protein_id=NP_009556.1
NC_001134.8	RefSeq	gene	242809	244230	.	+	.	ID=gene219;Dbxref=GeneID:852288;Name=COQ1;gbkey=Gene;gene=COQ1;locus_tag=YBR003W
NC_001134.8	RefSeq	mRNA	242809	244230	.	+	.	ID=rna219;Parent=gene219;Dbxref=Genbank:NM_001178351.1;Name=NM_001178351.1;gbkey=mRNA;gene=COQ1;product=trans-hexaprenyltranstransferase;transcript_id=NM_001178351.1
NC_001134.8	RefSeq	exon	242809	244230	.	+	.	ID=id292;Parent=rna219;Dbxref=Genbank:NM_001178351.1;gbkey=mRNA;gene=COQ1;product=trans-hexaprenyltranstransferase;transcript_id=NM_001178351.1
NC_001134.8	RefSeq	CDS	242809	244230	.	+	0	ID=cds206;Parent=rna219;Dbxref=SGD:S000000207,Genbank:NP_009557.1;Name=NP_009557.1;Note=Hexaprenyl pyrophosphate synthetase%3B catalyzes the first step in ubiquinone (coenzyme Q) biosynthesis;gbkey=CDS;gene=COQ1;product=trans-hexaprenyltranstransferase;protein_id=NP_009557.1
NC_001134.8	RefSeq	gene	244366	245667	.	-	.	ID=gene220;Dbxref=GeneID:852289;Name=GPI18;gbkey=Gene;gene=GPI18;locus_tag=YBR004C
NC_001134.8	RefSeq	mRNA	244366	245667	.	-	.	ID=rna220;Parent=gene220;Dbxref=Genbank:NM_001178352.2;Name=NM_001178352.2;gbkey=mRNA;gene=GPI18;product=Gpi18p;transcript_id=NM_001178352.2
NC_001134.8	RefSeq	exon	244366	245667	.	-	.	ID=id293;Parent=rna220;Dbxref=Genbank:NM_001178352.2;gbkey=mRNA;gene=GPI18;product=Gpi18p;transcript_id=NM_001178352.2
NC_001134.8	RefSeq	CDS	244366	245667	.	-	0	ID=cds207;Parent=rna220;Dbxref=SGD:S000000208,Genbank:NP_009558.2;Name=NP_009558.2;Note=Functional ortholog of human PIG-V%3B PIG-V is a mannosyltransferase that transfers the second mannose in glycosylphosphatidylinositol biosynthesis%3B the authentic%2C non-tagged protein was localized to mitochondria;gbkey=CDS;gene=GPI18;product=Gpi18p;protein_id=NP_009558.2
NC_001134.8	RefSeq	gene	245906	246547	.	+	.	ID=gene221;Dbxref=GeneID:852290;Name=RCR1;gbkey=Gene;gene=RCR1;gene_synonym=SSH6;locus_tag=YBR005W
NC_001134.8	RefSeq	mRNA	245906	246547	.	+	.	ID=rna221;Parent=gene221;Dbxref=Genbank:NM_001178353.1;Name=NM_001178353.1;gbkey=mRNA;gene=RCR1;product=Rcr1p;transcript_id=NM_001178353.1
NC_001134.8	RefSeq	exon	245906	246547	.	+	.	ID=id294;Parent=rna221;Dbxref=Genbank:NM_001178353.1;gbkey=mRNA;gene=RCR1;product=Rcr1p;transcript_id=NM_001178353.1
NC_001134.8	RefSeq	CDS	245906	246547	.	+	0	ID=cds208;Parent=rna221;Dbxref=SGD:S000000209,Genbank:NP_009559.1;Name=NP_009559.1;Note=Protein of the ER membrane involved in cell wall chitin deposition%3B may function in the endosomal-vacuolar trafficking pathway%2C helping determine whether plasma membrane proteins are degraded or routed to the plasma membrane%3B RCR1 has a paralog%2C RCR2%2C that arose from the whole genome duplication;gbkey=CDS;gene=RCR1;product=Rcr1p;protein_id=NP_009559.1
NC_001134.8	RefSeq	gene	247010	248503	.	+	.	ID=gene222;Dbxref=GeneID:852291;Name=UGA2;gbkey=Gene;gene=UGA2;gene_synonym=UGA5;locus_tag=YBR006W
NC_001134.8	RefSeq	mRNA	247010	248503	.	+	.	ID=rna222;Parent=gene222;Dbxref=Genbank:NM_001178354.1;Name=NM_001178354.1;gbkey=mRNA;gene=UGA2;product=succinate-semialdehyde dehydrogenase (NAD(P)(+));transcript_id=NM_001178354.1
NC_001134.8	RefSeq	exon	247010	248503	.	+	.	ID=id295;Parent=rna222;Dbxref=Genbank:NM_001178354.1;gbkey=mRNA;gene=UGA2;product=succinate-semialdehyde dehydrogenase (NAD(P)(+));transcript_id=NM_001178354.1
NC_001134.8	RefSeq	CDS	247010	248503	.	+	0	ID=cds209;Parent=rna222;Dbxref=SGD:S000000210,Genbank:NP_009560.1;Name=NP_009560.1;Note=Succinate semialdehyde dehydrogenase%3B involved in the utilization of gamma-aminobutyrate (GABA) as a nitrogen source%3B part of the 4-aminobutyrate and glutamate degradation pathways%3B localized to the cytoplasm;gbkey=CDS;gene=UGA2;product=succinate-semialdehyde dehydrogenase (NAD(P)(+));protein_id=NP_009560.1
NC_001134.8	RefSeq	gene	248806	251016	.	-	.	ID=gene223;Dbxref=GeneID:852292;Name=DSF2;gbkey=Gene;gene=DSF2;locus_tag=YBR007C
NC_001134.8	RefSeq	mRNA	248806	251016	.	-	.	ID=rna223;Parent=gene223;Dbxref=Genbank:NM_001178355.2;Name=NM_001178355.2;gbkey=mRNA;gene=DSF2;product=Dsf2p;transcript_id=NM_001178355.2
NC_001134.8	RefSeq	exon	248806	251016	.	-	.	ID=id296;Parent=rna223;Dbxref=Genbank:NM_001178355.2;gbkey=mRNA;gene=DSF2;product=Dsf2p;transcript_id=NM_001178355.2
NC_001134.8	RefSeq	CDS	248806	251016	.	-	0	ID=cds210;Parent=rna223;Dbxref=SGD:S000000211,Genbank:NP_009561.2;Name=NP_009561.2;Note=Deletion suppressor of mpt5 mutation%3B relocalizes from bud neck to cytoplasm upon DNA replication stress;gbkey=CDS;gene=DSF2;product=Dsf2p;protein_id=NP_009561.2
NC_001134.8	RefSeq	gene	252563	254209	.	-	.	ID=gene224;Dbxref=GeneID:852293;Name=FLR1;gbkey=Gene;gene=FLR1;locus_tag=YBR008C
NC_001134.8	RefSeq	mRNA	252563	254209	.	-	.	ID=rna224;Parent=gene224;Dbxref=Genbank:NM_001178356.1;Name=NM_001178356.1;gbkey=mRNA;gene=FLR1;product=Flr1p;transcript_id=NM_001178356.1
NC_001134.8	RefSeq	exon	252563	254209	.	-	.	ID=id297;Parent=rna224;Dbxref=Genbank:NM_001178356.1;gbkey=mRNA;gene=FLR1;product=Flr1p;transcript_id=NM_001178356.1
NC_001134.8	RefSeq	CDS	252563	254209	.	-	0	ID=cds211;Parent=rna224;Dbxref=SGD:S000000212,Genbank:NP_009562.1;Name=NP_009562.1;Note=Plasma membrane transporter of the major facilitator superfamily%3B member of the 12-spanner drug:H(+) antiporter DHA1 family%3B involved in efflux of fluconazole%2C diazaborine%2C benomyl%2C methotrexate%2C and other drugs%3B expression induced in cells treated with the mycotoxin patulin%3B relocalizes from nucleus to plasma membrane upon DNA replication stress;gbkey=CDS;gene=FLR1;product=Flr1p;protein_id=NP_009562.1
NC_001134.8	RefSeq	region	254998	255083	.	+	.	ID=id298;Dbxref=SGD:S000114517;Note=ARS209~Autonomously Replicating Sequence%3B originally referred to as H4 ARS;gbkey=rep_origin
NC_001134.8	RefSeq	gene	255373	255684	.	-	.	ID=gene225;Dbxref=GeneID:852294;Name=HHF1;gbkey=Gene;gene=HHF1;locus_tag=YBR009C
NC_001134.8	RefSeq	mRNA	255373	255684	.	-	.	ID=rna225;Parent=gene225;Dbxref=Genbank:NM_001178357.1;Name=NM_001178357.1;gbkey=mRNA;gene=HHF1;product=histone H4;transcript_id=NM_001178357.1
NC_001134.8	RefSeq	exon	255373	255684	.	-	.	ID=id299;Parent=rna225;Dbxref=Genbank:NM_001178357.1;gbkey=mRNA;gene=HHF1;product=histone H4;transcript_id=NM_001178357.1
NC_001134.8	RefSeq	CDS	255373	255684	.	-	0	ID=cds212;Parent=rna225;Dbxref=SGD:S000000213,Genbank:NP_009563.1;Name=NP_009563.1;Note=Histone H4%3B core histone protein required for chromatin assembly and chromosome function%3B one of two identical histone proteins (see also HHF2)%3B contributes to telomeric silencing%3B N-terminal domain involved in maintaining genomic integrity;gbkey=CDS;gene=HHF1;product=histone H4;protein_id=NP_009563.1
NC_001134.8	RefSeq	gene	256331	256741	.	+	.	ID=gene226;Dbxref=GeneID:852295;Name=HHT1;gbkey=Gene;gene=HHT1;gene_synonym=BUR5,SIN2;locus_tag=YBR010W
NC_001134.8	RefSeq	mRNA	256331	256741	.	+	.	ID=rna226;Parent=gene226;Dbxref=Genbank:NM_001178358.1;Name=NM_001178358.1;gbkey=mRNA;gene=HHT1;product=histone H3;transcript_id=NM_001178358.1
NC_001134.8	RefSeq	exon	256331	256741	.	+	.	ID=id300;Parent=rna226;Dbxref=Genbank:NM_001178358.1;gbkey=mRNA;gene=HHT1;product=histone H3;transcript_id=NM_001178358.1
NC_001134.8	RefSeq	CDS	256331	256741	.	+	0	ID=cds213;Parent=rna226;Dbxref=SGD:S000000214,Genbank:NP_009564.1;Name=NP_009564.1;Note=Histone H3%3B core histone protein required for chromatin assembly%2C part of heterochromatin-mediated telomeric and HM silencing%3B one of two identical histone H3 proteins (see HHT2)%3B regulated by acetylation%2C methylation%2C and phosphorylation%3B H3K14 acetylation plays an important role in the unfolding of strongly positioned nucleosomes during repair of UV damage;gbkey=CDS;gene=HHT1;product=histone H3;protein_id=NP_009564.1
NC_001134.8	RefSeq	gene	257112	257975	.	-	.	ID=gene227;Dbxref=GeneID:852296;Name=IPP1;gbkey=Gene;gene=IPP1;gene_synonym=PPA1;locus_tag=YBR011C
NC_001134.8	RefSeq	mRNA	257112	257975	.	-	.	ID=rna227;Parent=gene227;Dbxref=Genbank:NM_001178359.1;Name=NM_001178359.1;gbkey=mRNA;gene=IPP1;product=inorganic diphosphatase IPP1;transcript_id=NM_001178359.1
NC_001134.8	RefSeq	exon	257112	257975	.	-	.	ID=id301;Parent=rna227;Dbxref=Genbank:NM_001178359.1;gbkey=mRNA;gene=IPP1;product=inorganic diphosphatase IPP1;transcript_id=NM_001178359.1
NC_001134.8	RefSeq	CDS	257112	257975	.	-	0	ID=cds214;Parent=rna227;Dbxref=SGD:S000000215,Genbank:NP_009565.1;Name=NP_009565.1;Note=Cytoplasmic inorganic pyrophosphatase (PPase)%3B homodimer that catalyzes the rapid exchange of oxygens from Pi with water%2C highly expressed and essential for viability%2C active-site residues show identity to those from E. coli PPase;gbkey=CDS;gene=IPP1;product=inorganic diphosphatase IPP1;protein_id=NP_009565.1
NC_001134.8	RefSeq	long_terminal_repeat	258670	258976	.	-	.	ID=id302;Dbxref=SGD:S000006810;Note=Ty1 LTR;gbkey=LTR
NC_001134.8	RefSeq	region	259578	265494	.	+	.	ID=id303;Dbxref=SGD:S000006821;Note=YBRWTy1-2%3B Ty1 element%2C LTR retrotransposon of the Copia (Pseudoviridae) group%3B contains co-transcribed genes TYA Gag and TYB Pol%2C encoding proteins involved in structure and function of virus-like particles%2C flanked by two direct repeats;gbkey=mobile_element
NC_001134.8	RefSeq	long_terminal_repeat	259578	259909	.	+	.	ID=id304;Dbxref=SGD:S000006815;Note=Ty1 LTR;gbkey=LTR
NC_001134.8	RefSeq	gene	259869	265140	.	+	.	ID=gene228;Dbxref=GeneID:852299;Name=YBR012W-B;gbkey=Gene;locus_tag=YBR012W-B
NC_001134.8	RefSeq	mRNA	259869	265140	.	+	.	ID=rna228;Parent=gene228;Dbxref=Genbank:NM_001180056.2;Name=NM_001180056.2;gbkey=mRNA;product=gag-pol fusion protein;transcript_id=NM_001180056.2
NC_001134.8	RefSeq	exon	259869	265140	.	+	.	ID=id305;Parent=rna228;Dbxref=Genbank:NM_001180056.2;gbkey=mRNA;product=gag-pol fusion protein;transcript_id=NM_001180056.2
NC_001134.8	RefSeq	CDS	259869	261173	.	+	0	ID=cds215;Parent=rna228;Dbxref=SGD:S000002155,Genbank:NP_009567.1;Name=NP_009567.1;Note=Retrotransposon TYA Gag and TYB Pol genes%3B transcribed/translated as one unit%3B polyprotein is processed to make a nucleocapsid-like protein (Gag)%2C reverse transcriptase (RT)%2C protease (PR)%2C and integrase (IN)%3B similar to retroviral genes;exception=ribosomal slippage;gbkey=CDS;product=gag-pol fusion protein;protein_id=NP_009567.1
NC_001134.8	RefSeq	CDS	261175	265140	.	+	0	ID=cds215;Parent=rna228;Dbxref=SGD:S000002155,Genbank:NP_009567.1;Name=NP_009567.1;Note=Retrotransposon TYA Gag and TYB Pol genes%3B transcribed/translated as one unit%3B polyprotein is processed to make a nucleocapsid-like protein (Gag)%2C reverse transcriptase (RT)%2C protease (PR)%2C and integrase (IN)%3B similar to retroviral genes;exception=ribosomal slippage;gbkey=CDS;product=gag-pol fusion protein;protein_id=NP_009567.1
NC_001134.8	RefSeq	gene	259869	261191	.	+	.	ID=gene229;Dbxref=GeneID:852298;Name=YBR012W-A;gbkey=Gene;locus_tag=YBR012W-A
NC_001134.8	RefSeq	mRNA	259869	261191	.	+	.	ID=rna229;Parent=gene229;Dbxref=Genbank:NM_001180055.1;Name=NM_001180055.1;gbkey=mRNA;product=gag protein;transcript_id=NM_001180055.1
NC_001134.8	RefSeq	exon	259869	261191	.	+	.	ID=id306;Parent=rna229;Dbxref=Genbank:NM_001180055.1;gbkey=mRNA;product=gag protein;transcript_id=NM_001180055.1
NC_001134.8	RefSeq	CDS	259869	261191	.	+	0	ID=cds216;Parent=rna229;Dbxref=SGD:S000002154,Genbank:NP_009568.1;Name=NP_009568.1;Note=Retrotransposon TYA Gag gene co-transcribed with TYB Pol%3B translated as TYA or TYA-TYB polyprotein%3B Gag is a nucleocapsid protein that is the structural constituent of virus-like particles (VLPs)%3B similar to retroviral Gag;gbkey=CDS;product=gag protein;protein_id=NP_009568.1
NC_001134.8	RefSeq	long_terminal_repeat	265163	265494	.	+	.	ID=id307;Dbxref=SGD:S000006816;Note=Ty1 LTR;gbkey=LTR
NC_001134.8	RefSeq	gene	265492	265881	.	-	.	ID=gene230;Dbxref=GeneID:852300;Name=YBR013C;gbkey=Gene;locus_tag=YBR013C
NC_001134.8	RefSeq	mRNA	265492	265881	.	-	.	ID=rna230;Parent=gene230;Dbxref=Genbank:NM_001178361.1;Name=NM_001178361.1;gbkey=mRNA;product=hypothetical protein;transcript_id=NM_001178361.1
NC_001134.8	RefSeq	exon	265492	265881	.	-	.	ID=id308;Parent=rna230;Dbxref=Genbank:NM_001178361.1;gbkey=mRNA;product=hypothetical protein;transcript_id=NM_001178361.1
NC_001134.8	RefSeq	CDS	265492	265881	.	-	0	ID=cds217;Parent=rna230;Dbxref=SGD:S000000217,Genbank:NP_009569.1;Name=NP_009569.1;Note=hypothetical protein%3B haploid deletion mutant exhibits synthetic phenotype with alpha-synuclein;gbkey=CDS;product=hypothetical protein;protein_id=NP_009569.1
NC_001134.8	RefSeq	long_terminal_repeat	266178	266256	.	-	.	ID=id309;Dbxref=SGD:S000006811;Note=Ty1 LTR;gbkey=LTR
NC_001134.8	RefSeq	gene	266378	266450	.	+	.	ID=gene231;Dbxref=GeneID:852301;Name=tT(AGU)B;gbkey=Gene;locus_tag=tT(AGU)B
NC_001134.8	RefSeq	tRNA	266378	266450	.	+	.	ID=rna231;Parent=gene231;Dbxref=SGD:S000006737;Note=Threonine tRNA (tRNA-Thr)%2C predicted by tRNAscan-SE analysis;gbkey=tRNA;product=tRNA-Thr
NC_001134.8	RefSeq	exon	266378	266450	.	+	.	ID=id310;Parent=rna231;Dbxref=SGD:S000006737;Note=Threonine tRNA (tRNA-Thr)%2C predicted by tRNAscan-SE analysis;gbkey=tRNA;product=tRNA-Thr
NC_001134.8	RefSeq	gene	266725	267336	.	-	.	ID=gene232;Dbxref=GeneID:852302;Name=GRX7;gbkey=Gene;gene=GRX7;locus_tag=YBR014C
NC_001134.8	RefSeq	mRNA	266725	267336	.	-	.	ID=rna232;Parent=gene232;Dbxref=Genbank:NM_001178362.1;Name=NM_001178362.1;gbkey=mRNA;gene=GRX7;product=glutathione-disulfide reductase GRX7;transcript_id=NM_001178362.1
NC_001134.8	RefSeq	exon	266725	267336	.	-	.	ID=id311;Parent=rna232;Dbxref=Genbank:NM_001178362.1;gbkey=mRNA;gene=GRX7;product=glutathione-disulfide reductase GRX7;transcript_id=NM_001178362.1
NC_001134.8	RefSeq	CDS	266725	267336	.	-	0	ID=cds218;Parent=rna232;Dbxref=SGD:S000000218,Genbank:NP_009570.1;Name=NP_009570.1;Note=Cis-golgi localized monothiol glutaredoxin%3B more similar in activity to dithiol than other monothiol glutaredoxins%3B involved in the oxidative stress response%3B does not bind metal ions%3B GRX7 has a paralog%2C GRX6%2C that arose from the whole genome duplication;gbkey=CDS;gene=GRX7;product=glutathione-disulfide reductase GRX7;protein_id=NP_009570.1
NC_001134.8	RefSeq	gene	267710	269503	.	-	.	ID=gene233;Dbxref=GeneID:852303;Name=MNN2;gbkey=Gene;gene=MNN2;gene_synonym=CRV4,LDB8,TTP1;locus_tag=YBR015C
NC_001134.8	RefSeq	mRNA	267710	269503	.	-	.	ID=rna233;Parent=gene233;Dbxref=Genbank:NM_001178363.1;Name=NM_001178363.1;gbkey=mRNA;gene=MNN2;product=Mnn2p;transcript_id=NM_001178363.1
NC_001134.8	RefSeq	exon	267710	269503	.	-	.	ID=id312;Parent=rna233;Dbxref=Genbank:NM_001178363.1;gbkey=mRNA;gene=MNN2;product=Mnn2p;transcript_id=NM_001178363.1
NC_001134.8	RefSeq	CDS	267710	269503	.	-	0	ID=cds219;Parent=rna233;Dbxref=SGD:S000000219,Genbank:NP_009571.1;Name=NP_009571.1;Note=Alpha-1%2C2-mannosyltransferase%3B responsible for addition of the first alpha-1%2C2-linked mannose to form the branches on the mannan backbone of oligosaccharides%2C localizes to an early Golgi compartment;gbkey=CDS;gene=MNN2;product=Mnn2p;protein_id=NP_009571.1
NC_001134.8	RefSeq	gene	270247	270633	.	+	.	ID=gene234;Dbxref=GeneID:852304;Name=YBR016W;gbkey=Gene;locus_tag=YBR016W
NC_001134.8	RefSeq	mRNA	270247	270633	.	+	.	ID=rna234;Parent=gene234;Dbxref=Genbank:NM_001178364.1;Name=NM_001178364.1;gbkey=mRNA;product=hypothetical protein;transcript_id=NM_001178364.1
NC_001134.8	RefSeq	exon	270247	270633	.	+	.	ID=id313;Parent=rna234;Dbxref=Genbank:NM_001178364.1;gbkey=mRNA;product=hypothetical protein;transcript_id=NM_001178364.1
NC_001134.8	RefSeq	CDS	270247	270633	.	+	0	ID=cds220;Parent=rna234;Dbxref=SGD:S000000220,Genbank:NP_009572.1;Name=NP_009572.1;Note=Tail-anchored plasma membrane protein with a conserved CYSTM module%3B predicted to be palmitoylated%3B has similarity to hydrophilins%2C which are involved in the adaptive response to hyperosmotic conditions%3B YBR016W has a paralog%2C YDL012C%2C that arose from the whole genome duplication;gbkey=CDS;product=hypothetical protein;protein_id=NP_009572.1
NC_001134.8	RefSeq	gene	270947	273703	.	-	.	ID=gene235;Dbxref=GeneID:852305;Name=KAP104;gbkey=Gene;gene=KAP104;locus_tag=YBR017C
NC_001134.8	RefSeq	mRNA	270947	273703	.	-	.	ID=rna235;Parent=gene235;Dbxref=Genbank:NM_001178365.1;Name=NM_001178365.1;gbkey=mRNA;gene=KAP104;product=Kap104p;transcript_id=NM_001178365.1
NC_001134.8	RefSeq	exon	270947	273703	.	-	.	ID=id314;Parent=rna235;Dbxref=Genbank:NM_001178365.1;gbkey=mRNA;gene=KAP104;product=Kap104p;transcript_id=NM_001178365.1
NC_001134.8	RefSeq	CDS	270947	273703	.	-	0	ID=cds221;Parent=rna235;Dbxref=SGD:S000000221,Genbank:NP_009573.1;Name=NP_009573.1;Note=Transportin or cytosolic karyopherin beta 2%3B functions in the rg-nuclear localization signal-mediated nuclear import/reimport of mRNA-binding proteins Nab2p and Hrp1p%3B regulates asymmetric protein synthesis in daughter cells during mitosis;gbkey=CDS;gene=KAP104;product=Kap104p;protein_id=NP_009573.1
NC_001134.8	RefSeq	gene	274427	275527	.	-	.	ID=gene236;Dbxref=GeneID:852306;Name=GAL7;gbkey=Gene;gene=GAL7;locus_tag=YBR018C
NC_001134.8	RefSeq	mRNA	274427	275527	.	-	.	ID=rna236;Parent=gene236;Dbxref=Genbank:NM_001178366.1;Name=NM_001178366.1;gbkey=mRNA;gene=GAL7;product=UDP-glucose:hexose-1-phosphate uridylyltransferase;transcript_id=NM_001178366.1
NC_001134.8	RefSeq	exon	274427	275527	.	-	.	ID=id315;Parent=rna236;Dbxref=Genbank:NM_001178366.1;gbkey=mRNA;gene=GAL7;product=UDP-glucose:hexose-1-phosphate uridylyltransferase;transcript_id=NM_001178366.1
NC_001134.8	RefSeq	CDS	274427	275527	.	-	0	ID=cds222;Parent=rna236;Dbxref=SGD:S000000222,Genbank:NP_009574.1;Name=NP_009574.1;Note=Galactose-1-phosphate uridyl transferase%3B synthesizes glucose-1-phosphate and UDP-galactose from UDP-D-glucose and alpha-D-galactose-1-phosphate in the second step of galactose catabolism;gbkey=CDS;gene=GAL7;product=UDP-glucose:hexose-1-phosphate uridylyltransferase;protein_id=NP_009574.1
NC_001134.8	RefSeq	gene	276253	278352	.	-	.	ID=gene237;Dbxref=GeneID:852307;Name=GAL10;gbkey=Gene;gene=GAL10;locus_tag=YBR019C
NC_001134.8	RefSeq	mRNA	276253	278352	.	-	.	ID=rna237;Parent=gene237;Dbxref=Genbank:NM_001178367.1;Name=NM_001178367.1;gbkey=mRNA;gene=GAL10;product=bifunctional UDP-glucose 4-epimerase/aldose 1-epimerase;transcript_id=NM_001178367.1
NC_001134.8	RefSeq	exon	276253	278352	.	-	.	ID=id316;Parent=rna237;Dbxref=Genbank:NM_001178367.1;gbkey=mRNA;gene=GAL10;product=bifunctional UDP-glucose 4-epimerase/aldose 1-epimerase;transcript_id=NM_001178367.1
NC_001134.8	RefSeq	CDS	276253	278352	.	-	0	ID=cds223;Parent=rna237;Dbxref=SGD:S000000223,Genbank:NP_009575.1;Name=NP_009575.1;Note=UDP-glucose-4-epimerase%3B catalyzes the interconversion of UDP-galactose and UDP-D-glucose in galactose metabolism%3B also catalyzes the conversion of alpha-D-glucose or alpha-D-galactose to their beta-anomers;gbkey=CDS;gene=GAL10;product=bifunctional UDP-glucose 4-epimerase/aldose 1-epimerase;protein_id=NP_009575.1
NC_001134.8	RefSeq	gene	279021	280607	.	+	.	ID=gene238;Dbxref=GeneID:852308;Name=GAL1;gbkey=Gene;gene=GAL1;locus_tag=YBR020W
NC_001134.8	RefSeq	mRNA	279021	280607	.	+	.	ID=rna238;Parent=gene238;Dbxref=Genbank:NM_001178368.1;Name=NM_001178368.1;gbkey=mRNA;gene=GAL1;product=galactokinase;transcript_id=NM_001178368.1
NC_001134.8	RefSeq	exon	279021	280607	.	+	.	ID=id317;Parent=rna238;Dbxref=Genbank:NM_001178368.1;gbkey=mRNA;gene=GAL1;product=galactokinase;transcript_id=NM_001178368.1
NC_001134.8	RefSeq	CDS	279021	280607	.	+	0	ID=cds224;Parent=rna238;Dbxref=SGD:S000000224,Genbank:NP_009576.1;Name=NP_009576.1;Note=Galactokinase%3B phosphorylates alpha-D-galactose to alpha-D-galactose-1-phosphate in the first step of galactose catabolism%3B expression regulated by Gal4p%3B GAL1 has a paralog%2C GAL3%2C that arose from the whole genome duplication;gbkey=CDS;gene=GAL1;product=galactokinase;protein_id=NP_009576.1
NC_001134.8	RefSeq	gene	281443	283344	.	+	.	ID=gene239;Dbxref=GeneID:852309;Name=FUR4;gbkey=Gene;gene=FUR4;locus_tag=YBR021W
NC_001134.8	RefSeq	mRNA	281443	283344	.	+	.	ID=rna239;Parent=gene239;Dbxref=Genbank:NM_001178369.1;Name=NM_001178369.1;gbkey=mRNA;gene=FUR4;product=Fur4p;transcript_id=NM_001178369.1
NC_001134.8	RefSeq	exon	281443	283344	.	+	.	ID=id318;Parent=rna239;Dbxref=Genbank:NM_001178369.1;gbkey=mRNA;gene=FUR4;product=Fur4p;transcript_id=NM_001178369.1
NC_001134.8	RefSeq	CDS	281443	283344	.	+	0	ID=cds225;Parent=rna239;Dbxref=SGD:S000000225,Genbank:NP_009577.1;Name=NP_009577.1;Note=Plasma membrane localized uracil permease%3B expression is tightly regulated by uracil levels and environmental cues%3B conformational alterations induced by unfolding or substrate binding result in Rsp5p-mediated ubiquitination and degradation;gbkey=CDS;gene=FUR4;product=Fur4p;protein_id=NP_009577.1
NC_001134.8	RefSeq	gene	283738	284271	.	+	.	ID=gene240;Dbxref=GeneID:852310;Name=POA1;gbkey=Gene;gene=POA1;locus_tag=YBR022W
NC_001134.8	RefSeq	mRNA	283738	284271	.	+	.	ID=rna240;Parent=gene240;Dbxref=Genbank:NM_001178370.1;Name=NM_001178370.1;gbkey=mRNA;gene=POA1;product=Poa1p;transcript_id=NM_001178370.1
NC_001134.8	RefSeq	exon	283738	284271	.	+	.	ID=id319;Parent=rna240;Dbxref=Genbank:NM_001178370.1;gbkey=mRNA;gene=POA1;product=Poa1p;transcript_id=NM_001178370.1
NC_001134.8	RefSeq	CDS	283738	284271	.	+	0	ID=cds226;Parent=rna240;Dbxref=SGD:S000000226,Genbank:NP_009578.1;Name=NP_009578.1;Note=Phosphatase that is highly specific for ADP-ribose 1''-phosphate%3B a tRNA splicing metabolite%3B may have a role in regulation of tRNA splicing;gbkey=CDS;gene=POA1;product=Poa1p;protein_id=NP_009578.1
NC_001134.8	RefSeq	gene	284428	287925	.	-	.	ID=gene241;Dbxref=GeneID:852311;Name=CHS3;gbkey=Gene;gene=CHS3;gene_synonym=CAL1,CSD2,DIT101,KTI2;locus_tag=YBR023C
NC_001134.8	RefSeq	mRNA	284428	287925	.	-	.	ID=rna241;Parent=gene241;Dbxref=Genbank:NM_001178371.1;Name=NM_001178371.1;gbkey=mRNA;gene=CHS3;product=chitin synthase CHS3;transcript_id=NM_001178371.1
NC_001134.8	RefSeq	exon	284428	287925	.	-	.	ID=id320;Parent=rna241;Dbxref=Genbank:NM_001178371.1;gbkey=mRNA;gene=CHS3;product=chitin synthase CHS3;transcript_id=NM_001178371.1
NC_001134.8	RefSeq	CDS	284428	287925	.	-	0	ID=cds227;Parent=rna241;Dbxref=SGD:S000000227,Genbank:NP_009579.1;Name=NP_009579.1;Note=Chitin synthase III%3B catalyzes the transfer of N-acetylglucosamine (GlcNAc) to chitin%3B required for synthesis of the majority of cell wall chitin%2C the chitin ring during bud emergence%2C and spore wall chitosan%3B contains overlapping di-leucine and di-acidic signals that mediate%2C respectively%2C intracellular trafficking by AP-1 and trafficking to plasma membrane by exomer complex%3B requires AP-3 complex for its intracellular retention;gbkey=CDS;gene=CHS3;product=chitin synthase CHS3;protein_id=NP_009579.1
NC_001134.8	RefSeq	gene	289445	290350	.	+	.	ID=gene242;Dbxref=GeneID:852312;Name=SCO2;gbkey=Gene;gene=SCO2;locus_tag=YBR024W
NC_001134.8	RefSeq	mRNA	289445	290350	.	+	.	ID=rna242;Parent=gene242;Dbxref=Genbank:NM_001178372.1;Name=NM_001178372.1;gbkey=mRNA;gene=SCO2;product=Sco2p;transcript_id=NM_001178372.1
NC_001134.8	RefSeq	exon	289445	290350	.	+	.	ID=id321;Parent=rna242;Dbxref=Genbank:NM_001178372.1;gbkey=mRNA;gene=SCO2;product=Sco2p;transcript_id=NM_001178372.1
NC_001134.8	RefSeq	CDS	289445	290350	.	+	0	ID=cds228;Parent=rna242;Dbxref=SGD:S000000228,Genbank:NP_009580.1;Name=NP_009580.1;Note=Protein anchored to mitochondrial inner membrane%3B may have a redundant function with Sco1p in delivery of copper to cytochrome c oxidase%3B interacts with Cox2p%3B SCO2 has a paralog%2C SCO1%2C that arose from the whole genome duplication;gbkey=CDS;gene=SCO2;product=Sco2p;protein_id=NP_009580.1
NC_001134.8	RefSeq	gene	290681	291865	.	-	.	ID=gene243;Dbxref=GeneID:852313;Name=OLA1;gbkey=Gene;gene=OLA1;locus_tag=YBR025C
NC_001134.8	RefSeq	mRNA	290681	291865	.	-	.	ID=rna243;Parent=gene243;Dbxref=Genbank:NM_001178373.1;Name=NM_001178373.1;gbkey=mRNA;gene=OLA1;product=Ola1p;transcript_id=NM_001178373.1
NC_001134.8	RefSeq	exon	290681	291865	.	-	.	ID=id322;Parent=rna243;Dbxref=Genbank:NM_001178373.1;gbkey=mRNA;gene=OLA1;product=Ola1p;transcript_id=NM_001178373.1
NC_001134.8	RefSeq	CDS	290681	291865	.	-	0	ID=cds229;Parent=rna243;Dbxref=SGD:S000000229,Genbank:NP_009581.1;Name=NP_009581.1;Note=P-loop ATPase with similarity to human OLA1 and bacterial YchF%3B identified as specifically interacting with the proteasome%3B null mutant displays increased translation rate and increased readthrough of premature stop codons%3B protein abundance increases in response to hydrogen peroxide and to DNA replication stress;gbkey=CDS;gene=OLA1;product=Ola1p;protein_id=NP_009581.1
NC_001134.8	RefSeq	gene	292877	294019	.	-	.	ID=gene244;Dbxref=GeneID:852314;Name=ETR1;gbkey=Gene;gene=ETR1;gene_synonym=MRF1,MRF1';locus_tag=YBR026C
NC_001134.8	RefSeq	mRNA	292877	294019	.	-	.	ID=rna244;Parent=gene244;Dbxref=Genbank:NM_001178374.1;Name=NM_001178374.1;gbkey=mRNA;gene=ETR1;product=Etr1p;transcript_id=NM_001178374.1
NC_001134.8	RefSeq	exon	292877	294019	.	-	.	ID=id323;Parent=rna244;Dbxref=Genbank:NM_001178374.1;gbkey=mRNA;gene=ETR1;product=Etr1p;transcript_id=NM_001178374.1
NC_001134.8	RefSeq	CDS	292877	294019	.	-	0	ID=cds230;Parent=rna244;Dbxref=SGD:S000000230,Genbank:NP_009582.1;Name=NP_009582.1;Note=2-enoyl thioester reductase%3B member of the medium chain dehydrogenase/reductase family%3B localized to in mitochondria%2C where it has a probable role in fatty acid synthesis;gbkey=CDS;gene=ETR1;product=Etr1p;protein_id=NP_009582.1
NC_001134.8	RefSeq	gene	294425	296002	.	-	.	ID=gene245;Dbxref=GeneID:852316;Name=YPK3;gbkey=Gene;gene=YPK3;locus_tag=YBR028C
NC_001134.8	RefSeq	mRNA	294425	296002	.	-	.	ID=rna245;Parent=gene245;Dbxref=Genbank:NM_001178376.1;Name=NM_001178376.1;gbkey=mRNA;gene=YPK3;product=putative protein kinase YPK3;transcript_id=NM_001178376.1
NC_001134.8	RefSeq	exon	294425	296002	.	-	.	ID=id324;Parent=rna245;Dbxref=Genbank:NM_001178376.1;gbkey=mRNA;gene=YPK3;product=putative protein kinase YPK3;transcript_id=NM_001178376.1
NC_001134.8	RefSeq	CDS	294425	296002	.	-	0	ID=cds231;Parent=rna245;Dbxref=SGD:S000000232,Genbank:NP_009584.1;Name=NP_009584.1;Note=AGC kinase%3B phosphorylated by cAMP-dependent protein kinase (PKA) in a TORC1-dependent manner;gbkey=CDS;gene=YPK3;product=putative protein kinase YPK3;protein_id=NP_009584.1
NC_001134.8	RefSeq	gene	296369	297742	.	-	.	ID=gene246;Dbxref=GeneID:852317;Name=CDS1;gbkey=Gene;gene=CDS1;gene_synonym=CDG1;locus_tag=YBR029C
NC_001134.8	RefSeq	mRNA	296369	297742	.	-	.	ID=rna246;Parent=gene246;Dbxref=Genbank:NM_001178377.1;Name=NM_001178377.1;gbkey=mRNA;gene=CDS1;product=phosphatidate cytidylyltransferase;transcript_id=NM_001178377.1
NC_001134.8	RefSeq	exon	296369	297742	.	-	.	ID=id325;Parent=rna246;Dbxref=Genbank:NM_001178377.1;gbkey=mRNA;gene=CDS1;product=phosphatidate cytidylyltransferase;transcript_id=NM_001178377.1
NC_001134.8	RefSeq	CDS	296369	297742	.	-	0	ID=cds232;Parent=rna246;Dbxref=SGD:S000000233,Genbank:NP_009585.1;Name=NP_009585.1;Note=Phosphatidate cytidylyltransferase (CDP-diglyceride synthetase)%3B an enzyme that catalyzes that conversion of CTP + phosphate into diphosphate + CDP-diaclglyerol%2C a critical step in the synthesis of all major yeast phospholipids;gbkey=CDS;gene=CDS1;product=phosphatidate cytidylyltransferase;protein_id=NP_009585.1
NC_001134.8	RefSeq	gene	298292	299950	.	+	.	ID=gene247;Dbxref=GeneID:852318;Name=RKM3;gbkey=Gene;gene=RKM3;locus_tag=YBR030W
NC_001134.8	RefSeq	mRNA	298292	299950	.	+	.	ID=rna247;Parent=gene247;Dbxref=Genbank:NM_001178378.1;Name=NM_001178378.1;gbkey=mRNA;gene=RKM3;product=Rkm3p;transcript_id=NM_001178378.1
NC_001134.8	RefSeq	exon	298292	299950	.	+	.	ID=id326;Parent=rna247;Dbxref=Genbank:NM_001178378.1;gbkey=mRNA;gene=RKM3;product=Rkm3p;transcript_id=NM_001178378.1
NC_001134.8	RefSeq	CDS	298292	299950	.	+	0	ID=cds233;Parent=rna247;Dbxref=SGD:S000000234,Genbank:NP_009586.1;Name=NP_009586.1;Note=Ribosomal lysine methyltransferase%3B specific for monomethylation of Rpl42ap and Rpl42bp (lysine 40)%3B nuclear SET domain containing protein%3B relocalizes to the cytosol in response to hypoxia;gbkey=CDS;gene=RKM3;product=Rkm3p;protein_id=NP_009586.1
NC_001134.8	RefSeq	gene	300166	301254	.	+	.	ID=gene248;Dbxref=GeneID:852319;Name=RPL4A;gbkey=Gene;gene=RPL4A;locus_tag=YBR031W
NC_001134.8	RefSeq	mRNA	300166	301254	.	+	.	ID=rna248;Parent=gene248;Dbxref=Genbank:NM_001178379.1;Name=NM_001178379.1;gbkey=mRNA;gene=RPL4A;product=ribosomal 60S subunit protein L4A;transcript_id=NM_001178379.1
NC_001134.8	RefSeq	exon	300166	301254	.	+	.	ID=id327;Parent=rna248;Dbxref=Genbank:NM_001178379.1;gbkey=mRNA;gene=RPL4A;product=ribosomal 60S subunit protein L4A;transcript_id=NM_001178379.1
NC_001134.8	RefSeq	CDS	300166	301254	.	+	0	ID=cds234;Parent=rna248;Dbxref=SGD:S000000235,Genbank:NP_009587.1;Name=NP_009587.1;Note=Ribosomal 60S subunit protein L4A%3B N-terminally acetylated%3B homologous to mammalian ribosomal protein L4 and bacterial L4%3B RPL4A has a paralog%2C RPL4B%2C that arose from the whole genome duplication;gbkey=CDS;gene=RPL4A;product=ribosomal 60S subunit protein L4A;protein_id=NP_009587.1
NC_001134.8	RefSeq	gene	301944	304703	.	+	.	ID=gene249;Dbxref=GeneID:852321;Name=EDS1;gbkey=Gene;gene=EDS1;locus_tag=YBR033W
NC_001134.8	RefSeq	mRNA	301944	304703	.	+	.	ID=rna249;Parent=gene249;Dbxref=Genbank:NM_001178381.1;Name=NM_001178381.1;gbkey=mRNA;gene=EDS1;product=Eds1p;transcript_id=NM_001178381.1
NC_001134.8	RefSeq	exon	301944	304703	.	+	.	ID=id328;Parent=rna249;Dbxref=Genbank:NM_001178381.1;gbkey=mRNA;gene=EDS1;product=Eds1p;transcript_id=NM_001178381.1
NC_001134.8	RefSeq	CDS	301944	304703	.	+	0	ID=cds235;Parent=rna249;Dbxref=SGD:S000000237,Genbank:NP_009589.1;Name=NP_009589.1;Note=Putative zinc cluster protein%2C predicted to be a transcription factor%3B not an essential gene%3B EDS1 has a paralog%2C RGT1%2C that arose from the whole genome duplication;gbkey=CDS;gene=EDS1;product=Eds1p;protein_id=NP_009589.1
NC_001134.8	RefSeq	gene	304930	305976	.	-	.	ID=gene250;Dbxref=GeneID:852322;Name=HMT1;gbkey=Gene;gene=HMT1;gene_synonym=HCP1,ODP1,RMT1;locus_tag=YBR034C
NC_001134.8	RefSeq	mRNA	304930	305976	.	-	.	ID=rna250;Parent=gene250;Dbxref=Genbank:NM_001178382.1;Name=NM_001178382.1;gbkey=mRNA;gene=HMT1;product=protein-arginine omega-N methyltransferase HMT1;transcript_id=NM_001178382.1
NC_001134.8	RefSeq	exon	304930	305976	.	-	.	ID=id329;Parent=rna250;Dbxref=Genbank:NM_001178382.1;gbkey=mRNA;gene=HMT1;product=protein-arginine omega-N methyltransferase HMT1;transcript_id=NM_001178382.1
NC_001134.8	RefSeq	CDS	304930	305976	.	-	0	ID=cds236;Parent=rna250;Dbxref=SGD:S000000238,Genbank:NP_009590.1;Name=NP_009590.1;Note=Nuclear SAM-dependent mono- and asymmetric methyltransferase%3B modifies hnRNPs%2C including Npl3p and Hrp1p%2C affecting their activity and nuclear export%3B methylates U1 snRNP protein Snp1p and ribosomal protein Rps2p%3B interacts genetically with genes encoding components of Rpd3(L) and this interaction is important for Rpd3 recruitment to the subtelomeric region.;gbkey=CDS;gene=HMT1;product=protein-arginine omega-N methyltransferase HMT1;protein_id=NP_009590.1
NC_001134.8	RefSeq	gene	306269	306955	.	-	.	ID=gene251;Dbxref=GeneID:852323;Name=PDX3;gbkey=Gene;gene=PDX3;locus_tag=YBR035C
NC_001134.8	RefSeq	mRNA	306269	306955	.	-	.	ID=rna251;Parent=gene251;Dbxref=Genbank:NM_001178383.1;Name=NM_001178383.1;gbkey=mRNA;gene=PDX3;product=pyridoxamine-phosphate oxidase PDX3;transcript_id=NM_001178383.1
NC_001134.8	RefSeq	exon	306269	306955	.	-	.	ID=id330;Parent=rna251;Dbxref=Genbank:NM_001178383.1;gbkey=mRNA;gene=PDX3;product=pyridoxamine-phosphate oxidase PDX3;transcript_id=NM_001178383.1
NC_001134.8	RefSeq	CDS	306269	306955	.	-	0	ID=cds237;Parent=rna251;Dbxref=SGD:S000000239,Genbank:NP_009591.1;Name=NP_009591.1;Note=Pyridoxine (pyridoxamine) phosphate oxidase%3B has homologs in E. coli and Myxococcus xanthus%3B transcription is under the general control of nitrogen metabolism;gbkey=CDS;gene=PDX3;product=pyridoxamine-phosphate oxidase PDX3;protein_id=NP_009591.1
NC_001134.8	RefSeq	gene	307185	307345	.	-	.	ID=gene252;Dbxref=GeneID:9164869;Name=snR161;gbkey=Gene;locus_tag=snR161
NC_001134.8	RefSeq	ncRNA	307185	307345	.	-	.	ID=rna252;Parent=gene252;Dbxref=SGD:S000087162;Note=H/ACA small nucleolar RNA (snoRNA)%3B guides pseudouridylation of small subunit (SSU) rRNA at positions U632 and U766;gbkey=ncRNA;ncrna_class=snoRNA;product=SNR161
NC_001134.8	RefSeq	exon	307185	307345	.	-	.	ID=id331;Parent=rna252;Dbxref=SGD:S000087162;Note=H/ACA small nucleolar RNA (snoRNA)%3B guides pseudouridylation of small subunit (SSU) rRNA at positions U632 and U766;gbkey=ncRNA;ncrna_class=snoRNA;product=SNR161
NC_001134.8	RefSeq	gene	307587	308887	.	+	.	ID=gene253;Dbxref=GeneID:9164870;Name=TLC1;gbkey=Gene;locus_tag=TLC1
NC_001134.8	RefSeq	ncRNA	307587	308887	.	+	.	ID=rna253;Parent=gene253;Dbxref=SGD:S000006657;Note=RNA template component of telomerase%3B TLC1 RNA contains a template sequence that Est2p uses to add irregular repeats of TG(1-3) residues onto a DNA end%3B promoter regulated by the cell cycle dependent transcriptional activators Swi4p/Swi6p and Mbp1p/Swi6p;gbkey=ncRNA;ncrna_class=telomerase_RNA;product=TLC1
NC_001134.8	RefSeq	exon	307587	308887	.	+	.	ID=id332;Parent=rna253;Dbxref=SGD:S000006657;Note=RNA template component of telomerase%3B TLC1 RNA contains a template sequence that Est2p uses to add irregular repeats of TG(1-3) residues onto a DNA end%3B promoter regulated by the cell cycle dependent transcriptional activators Swi4p/Swi6p and Mbp1p/Swi6p;gbkey=ncRNA;ncrna_class=telomerase_RNA;product=TLC1
NC_001134.8	RefSeq	gene	309081	310313	.	-	.	ID=gene254;Dbxref=GeneID:852324;Name=CSG2;gbkey=Gene;gene=CSG2;gene_synonym=CLS2;locus_tag=YBR036C
NC_001134.8	RefSeq	mRNA	309081	310313	.	-	.	ID=rna254;Parent=gene254;Dbxref=Genbank:NM_001178384.1;Name=NM_001178384.1;gbkey=mRNA;gene=CSG2;product=mannosylinositol phosphorylceramide synthase regulatory subunit;transcript_id=NM_001178384.1
NC_001134.8	RefSeq	exon	309081	310313	.	-	.	ID=id333;Parent=rna254;Dbxref=Genbank:NM_001178384.1;gbkey=mRNA;gene=CSG2;product=mannosylinositol phosphorylceramide synthase regulatory subunit;transcript_id=NM_001178384.1
NC_001134.8	RefSeq	CDS	309081	310313	.	-	0	ID=cds238;Parent=rna254;Dbxref=SGD:S000000240,Genbank:NP_009592.1;Name=NP_009592.1;Note=Endoplasmic reticulum membrane protein%3B required for mannosylation of inositolphosphorylceramide and for growth at high calcium concentrations%3B protein abundance increases in response to DNA replication stress;gbkey=CDS;gene=CSG2;product=mannosylinositol phosphorylceramide synthase regulatory subunit;protein_id=NP_009592.1
NC_001134.8	RefSeq	gene	310565	311452	.	-	.	ID=gene255;Dbxref=GeneID:852325;Name=SCO1;gbkey=Gene;gene=SCO1;gene_synonym=PET161;locus_tag=YBR037C
NC_001134.8	RefSeq	mRNA	310565	311452	.	-	.	ID=rna255;Parent=gene255;Dbxref=Genbank:NM_001178385.1;Name=NM_001178385.1;gbkey=mRNA;gene=SCO1;product=Sco1p;transcript_id=NM_001178385.1
NC_001134.8	RefSeq	exon	310565	311452	.	-	.	ID=id334;Parent=rna255;Dbxref=Genbank:NM_001178385.1;gbkey=mRNA;gene=SCO1;product=Sco1p;transcript_id=NM_001178385.1
NC_001134.8	RefSeq	CDS	310565	311452	.	-	0	ID=cds239;Parent=rna255;Dbxref=SGD:S000000241,Genbank:NP_009593.1;Name=NP_009593.1;Note=Copper-binding protein of mitochondrial inner membrane%3B required for cytochrome c oxidase activity and respiration%3B may function to deliver copper to cytochrome c oxidase%3B similar to thioredoxins%3B SCO1 has a paralog%2C SCO2%2C that arose from the whole genome duplication;gbkey=CDS;gene=SCO1;product=Sco1p;protein_id=NP_009593.1
NC_001134.8	RefSeq	gene	311898	314789	.	+	.	ID=gene256;Dbxref=GeneID:852326;Name=CHS2;gbkey=Gene;gene=CHS2;locus_tag=YBR038W
NC_001134.8	RefSeq	mRNA	311898	314789	.	+	.	ID=rna256;Parent=gene256;Dbxref=Genbank:NM_001178386.1;Name=NM_001178386.1;gbkey=mRNA;gene=CHS2;product=chitin synthase CHS2;transcript_id=NM_001178386.1
NC_001134.8	RefSeq	exon	311898	314789	.	+	.	ID=id335;Parent=rna256;Dbxref=Genbank:NM_001178386.1;gbkey=mRNA;gene=CHS2;product=chitin synthase CHS2;transcript_id=NM_001178386.1
NC_001134.8	RefSeq	CDS	311898	314789	.	+	0	ID=cds240;Parent=rna256;Dbxref=SGD:S000000242,Genbank:NP_009594.1;Name=NP_009594.1;Note=Chitin synthase II%3B catalyzes transfer of N-acetylglucosamine (GlcNAc) to chitin upon activation of zymogenic form%3B required for chitin synthesis in the primary septum during cytokinesis%3B localization regulated by Cdk1p during mitosis%3B phosphorylation by Dbf2p kinase regulates its dynamics and chitin synthesis during cytokinesis;gbkey=CDS;gene=CHS2;product=chitin synthase CHS2;protein_id=NP_009594.1
NC_001134.8	RefSeq	gene	315575	316510	.	+	.	ID=gene257;Dbxref=GeneID:852327;Name=ATP3;gbkey=Gene;gene=ATP3;locus_tag=YBR039W
NC_001134.8	RefSeq	mRNA	315575	316510	.	+	.	ID=rna257;Parent=gene257;Dbxref=Genbank:NM_001178387.1;Name=NM_001178387.1;gbkey=mRNA;gene=ATP3;product=F1F0 ATP synthase subunit gamma;transcript_id=NM_001178387.1
NC_001134.8	RefSeq	exon	315575	316510	.	+	.	ID=id336;Parent=rna257;Dbxref=Genbank:NM_001178387.1;gbkey=mRNA;gene=ATP3;product=F1F0 ATP synthase subunit gamma;transcript_id=NM_001178387.1
NC_001134.8	RefSeq	CDS	315575	316510	.	+	0	ID=cds241;Parent=rna257;Dbxref=SGD:S000000243,Genbank:NP_009595.1;Name=NP_009595.1;Note=Gamma subunit of the F1 sector of mitochondrial F1F0 ATP synthase%3B F1F0 ATP synthase is a large%2C evolutionarily conserved enzyme complex required for ATP synthesis;gbkey=CDS;gene=ATP3;product=F1F0 ATP synthase subunit gamma;protein_id=NP_009595.1
NC_001134.8	RefSeq	gene	316968	317864	.	+	.	ID=gene258;Dbxref=GeneID:852328;Name=FIG1;gbkey=Gene;gene=FIG1;locus_tag=YBR040W
NC_001134.8	RefSeq	mRNA	316968	317864	.	+	.	ID=rna258;Parent=gene258;Dbxref=Genbank:NM_001178388.1;Name=NM_001178388.1;gbkey=mRNA;gene=FIG1;product=Fig1p;transcript_id=NM_001178388.1
NC_001134.8	RefSeq	exon	316968	317864	.	+	.	ID=id337;Parent=rna258;Dbxref=Genbank:NM_001178388.1;gbkey=mRNA;gene=FIG1;product=Fig1p;transcript_id=NM_001178388.1
NC_001134.8	RefSeq	CDS	316968	317864	.	+	0	ID=cds242;Parent=rna258;Dbxref=SGD:S000000244,Genbank:NP_009596.1;Name=NP_009596.1;Note=Integral membrane protein required for efficient mating%3B may participate in or regulate the low affinity Ca2+ influx system%2C which affects intracellular signaling and cell-cell fusion during mating;gbkey=CDS;gene=FIG1;product=Fig1p;protein_id=NP_009596.1
NC_001134.8	RefSeq	gene	318266	320275	.	+	.	ID=gene259;Dbxref=GeneID:852329;Name=FAT1;gbkey=Gene;gene=FAT1;locus_tag=YBR041W
NC_001134.8	RefSeq	mRNA	318266	320275	.	+	.	ID=rna259;Parent=gene259;Dbxref=Genbank:NM_001178389.1;Name=NM_001178389.1;gbkey=mRNA;gene=FAT1;product=long-chain fatty acid transporter FAT1;transcript_id=NM_001178389.1
NC_001134.8	RefSeq	exon	318266	320275	.	+	.	ID=id338;Parent=rna259;Dbxref=Genbank:NM_001178389.1;gbkey=mRNA;gene=FAT1;product=long-chain fatty acid transporter FAT1;transcript_id=NM_001178389.1
NC_001134.8	RefSeq	CDS	318266	320275	.	+	0	ID=cds243;Parent=rna259;Dbxref=SGD:S000000245,Genbank:NP_009597.2;Name=NP_009597.2;Note=Very long chain fatty acyl-CoA synthetase and fatty acid transporter%3B activates imported fatty acids with a preference for very long lengths (C20-C26)%3B has a separate function in the transport of long chain fatty acids;gbkey=CDS;gene=FAT1;product=long-chain fatty acid transporter FAT1;protein_id=NP_009597.2
NC_001134.8	RefSeq	gene	320416	321609	.	-	.	ID=gene260;Dbxref=GeneID:852330;Name=CST26;gbkey=Gene;gene=CST26;gene_synonym=PSI1;locus_tag=YBR042C
NC_001134.8	RefSeq	mRNA	320416	321609	.	-	.	ID=rna260;Parent=gene260;Dbxref=Genbank:NM_001178390.1;Name=NM_001178390.1;gbkey=mRNA;gene=CST26;product=Cst26p;transcript_id=NM_001178390.1
NC_001134.8	RefSeq	exon	320416	321609	.	-	.	ID=id339;Parent=rna260;Dbxref=Genbank:NM_001178390.1;gbkey=mRNA;gene=CST26;product=Cst26p;transcript_id=NM_001178390.1
NC_001134.8	RefSeq	CDS	320416	321609	.	-	0	ID=cds244;Parent=rna260;Dbxref=SGD:S000000246,Genbank:NP_009598.1;Name=NP_009598.1;Note=Putative transferase involved in phospholipid biosynthesis%3B required for incorporation of stearic acid into phosphatidylinositol%3B affects chromosome stability when overexpressed%3B CST26 has a paralog%2C YDR018C%2C that arose from the whole genome duplication;gbkey=CDS;gene=CST26;product=Cst26p;protein_id=NP_009598.1
NC_001134.8	RefSeq	gene	321876	323945	.	-	.	ID=gene261;Dbxref=GeneID:852331;Name=QDR3;gbkey=Gene;gene=QDR3;gene_synonym=AQR2;locus_tag=YBR043C
NC_001134.8	RefSeq	mRNA	321876	323945	.	-	.	ID=rna261;Parent=gene261;Dbxref=Genbank:NM_001178391.2;Name=NM_001178391.2;gbkey=mRNA;gene=QDR3;product=Qdr3p;transcript_id=NM_001178391.2
NC_001134.8	RefSeq	exon	321876	323945	.	-	.	ID=id340;Parent=rna261;Dbxref=Genbank:NM_001178391.2;gbkey=mRNA;gene=QDR3;product=Qdr3p;transcript_id=NM_001178391.2
NC_001134.8	RefSeq	CDS	321876	323945	.	-	0	ID=cds245;Parent=rna261;Dbxref=SGD:S000000247,Genbank:NP_009599.2;Name=NP_009599.2;Note=Multidrug transporter of the major facilitator superfamily%3B member of the 12-spanner drug:H(+) antiporter DHA1 family%3B has a role in polyamine homeostasis%3B involved in spore wall asembly%3B sequence similarity to DTR1 and QDR1%2C and the triple mutant dtr1 qdr1 qdr3 exhibits reduced dityrosine fluorescence relative to the single mutants%3B expression is upregulated under polyamine stress%3B required for resistance to quinidine%2C barban%2C cisplatin%2C and bleomycin;gbkey=CDS;gene=QDR3;product=Qdr3p;protein_id=NP_009599.2
NC_001134.8	RefSeq	gene	324341	326059	.	-	.	ID=gene262;Dbxref=GeneID:852332;Name=TCM62;gbkey=Gene;gene=TCM62;locus_tag=YBR044C
NC_001134.8	RefSeq	mRNA	324341	326059	.	-	.	ID=rna262;Parent=gene262;Dbxref=Genbank:NM_001178392.2;Name=NM_001178392.2;gbkey=mRNA;gene=TCM62;product=Tcm62p;transcript_id=NM_001178392.2
NC_001134.8	RefSeq	exon	324341	326059	.	-	.	ID=id341;Parent=rna262;Dbxref=Genbank:NM_001178392.2;gbkey=mRNA;gene=TCM62;product=Tcm62p;transcript_id=NM_001178392.2
NC_001134.8	RefSeq	CDS	324341	326059	.	-	0	ID=cds246;Parent=rna262;Dbxref=SGD:S000000248,Genbank:NP_009600.2;Name=NP_009600.2;Note=Protein involved in assembly of the succinate dehydrogenase complex%3B mitochondrial%3B putative chaperone;gbkey=CDS;gene=TCM62;product=Tcm62p;protein_id=NP_009600.2
NC_001134.8	RefSeq	region	326140	326375	.	+	.	ID=id342;Dbxref=SGD:S000118347;Note=ARS211~Autonomously Replicating Sequence;gbkey=rep_origin
NC_001134.8	RefSeq	gene	326792	326865	.	-	.	ID=gene263;Dbxref=GeneID:852333;Name=tV(UAC)B;gbkey=Gene;locus_tag=tV(UAC)B
NC_001134.8	RefSeq	tRNA	326792	326865	.	-	.	ID=rna263;Parent=gene263;Dbxref=SGD:S000006769;Note=Valine tRNA (tRNA-Val)%2C predicted by tRNAscan-SE analysis;gbkey=tRNA;product=tRNA-Val
NC_001134.8	RefSeq	exon	326792	326865	.	-	.	ID=id343;Parent=rna263;Dbxref=SGD:S000006769;Note=Valine tRNA (tRNA-Val)%2C predicted by tRNAscan-SE analysis;gbkey=tRNA;product=tRNA-Val
NC_001134.8	RefSeq	long_terminal_repeat	327069	327394	.	+	.	ID=id344;Dbxref=SGD:S000006817;Note=Ty1 LTR;gbkey=LTR
NC_001134.8	RefSeq	long_terminal_repeat	327390	327704	.	+	.	ID=id345;Dbxref=SGD:S000006818;Note=Ty1 LTR;gbkey=LTR
NC_001134.8	RefSeq	gene	328173	330092	.	-	.	ID=gene264;Dbxref=GeneID:852334;Name=GIP1;gbkey=Gene;gene=GIP1;locus_tag=YBR045C
NC_001134.8	RefSeq	mRNA	328173	330092	.	-	.	ID=rna264;Parent=gene264;Dbxref=Genbank:NM_001178393.2;Name=NM_001178393.2;gbkey=mRNA;gene=GIP1;product=protein phosphatase regulator GIP1;transcript_id=NM_001178393.2
NC_001134.8	RefSeq	exon	328173	330092	.	-	.	ID=id346;Parent=rna264;Dbxref=Genbank:NM_001178393.2;gbkey=mRNA;gene=GIP1;product=protein phosphatase regulator GIP1;transcript_id=NM_001178393.2
NC_001134.8	RefSeq	CDS	328173	330092	.	-	0	ID=cds247;Parent=rna264;Dbxref=SGD:S000000249,Genbank:NP_009601.2;Name=NP_009601.2;Note=Meiosis-specific regulatory subunit of the Glc7p protein phosphatase%3B regulates spore wall formation and septin organization%2C required for expression of some late meiotic genes and for normal localization of Glc7p;gbkey=CDS;gene=GIP1;product=protein phosphatase regulator GIP1;protein_id=NP_009601.2
NC_001134.8	RefSeq	gene	330507	331511	.	-	.	ID=gene265;Dbxref=GeneID:852335;Name=ZTA1;gbkey=Gene;gene=ZTA1;locus_tag=YBR046C
NC_001134.8	RefSeq	mRNA	330507	331511	.	-	.	ID=rna265;Parent=gene265;Dbxref=Genbank:NM_001178394.1;Name=NM_001178394.1;gbkey=mRNA;gene=ZTA1;product=Zta1p;transcript_id=NM_001178394.1
NC_001134.8	RefSeq	exon	330507	331511	.	-	.	ID=id347;Parent=rna265;Dbxref=Genbank:NM_001178394.1;gbkey=mRNA;gene=ZTA1;product=Zta1p;transcript_id=NM_001178394.1
NC_001134.8	RefSeq	CDS	330507	331511	.	-	0	ID=cds248;Parent=rna265;Dbxref=SGD:S000000250,Genbank:NP_009602.1;Name=NP_009602.1;Note=NADPH-dependent quinone reductase%3B GFP-tagged protein localizes to the cytoplasm and nucleus%3B has similarity to E. coli quinone oxidoreductase and to human zeta-crystallin;gbkey=CDS;gene=ZTA1;product=Zta1p;protein_id=NP_009602.1
NC_001134.8	RefSeq	gene	331833	332360	.	+	.	ID=gene266;Dbxref=GeneID:852336;Name=FMP23;gbkey=Gene;gene=FMP23;locus_tag=YBR047W
NC_001134.8	RefSeq	mRNA	331833	332360	.	+	.	ID=rna266;Parent=gene266;Dbxref=Genbank:NM_001178395.1;Name=NM_001178395.1;gbkey=mRNA;gene=FMP23;product=Fmp23p;transcript_id=NM_001178395.1
NC_001134.8	RefSeq	exon	331833	332360	.	+	.	ID=id348;Parent=rna266;Dbxref=Genbank:NM_001178395.1;gbkey=mRNA;gene=FMP23;product=Fmp23p;transcript_id=NM_001178395.1
NC_001134.8	RefSeq	CDS	331833	332360	.	+	0	ID=cds249;Parent=rna266;Dbxref=SGD:S000000251,Genbank:NP_009603.1;Name=NP_009603.1;Note=hypothetical protein%3B proposed to be involved in iron or copper homeostasis%3B the authentic%2C non-tagged protein is detected in highly purified mitochondria in high-throughput studies;gbkey=CDS;gene=FMP23;product=Fmp23p;protein_id=NP_009603.1
NC_001134.8	RefSeq	gene	332831	333812	.	+	.	ID=gene267;Dbxref=GeneID:852337;Name=RPS11B;gbkey=Gene;gene=RPS11B;locus_tag=YBR048W
NC_001134.8	RefSeq	mRNA	332831	333812	.	+	.	ID=rna267;Parent=gene267;Dbxref=Genbank:NM_001178396.1;Name=NM_001178396.1;gbkey=mRNA;gene=RPS11B;product=ribosomal 40S subunit protein S11B;transcript_id=NM_001178396.1
NC_001134.8	RefSeq	exon	332831	332875	.	+	.	ID=id349;Parent=rna267;Dbxref=Genbank:NM_001178396.1;gbkey=mRNA;gene=RPS11B;product=ribosomal 40S subunit protein S11B;transcript_id=NM_001178396.1
NC_001134.8	RefSeq	exon	333387	333812	.	+	.	ID=id350;Parent=rna267;Dbxref=Genbank:NM_001178396.1;gbkey=mRNA;gene=RPS11B;product=ribosomal 40S subunit protein S11B;transcript_id=NM_001178396.1
NC_001134.8	RefSeq	CDS	332831	332875	.	+	0	ID=cds250;Parent=rna267;Dbxref=SGD:S000000252,Genbank:NP_009604.1;Name=NP_009604.1;Note=Protein component of the small (40S) ribosomal subunit%3B homologous to mammalian ribosomal protein S11 and bacterial S17%3B RPS11B has a paralog%2C RPS11A%2C that arose from the whole genome duplication;gbkey=CDS;gene=RPS11B;product=ribosomal 40S subunit protein S11B;protein_id=NP_009604.1
NC_001134.8	RefSeq	CDS	333387	333812	.	+	0	ID=cds250;Parent=rna267;Dbxref=SGD:S000000252,Genbank:NP_009604.1;Name=NP_009604.1;Note=Protein component of the small (40S) ribosomal subunit%3B homologous to mammalian ribosomal protein S11 and bacterial S17%3B RPS11B has a paralog%2C RPS11A%2C that arose from the whole genome duplication;gbkey=CDS;gene=RPS11B;product=ribosomal 40S subunit protein S11B;protein_id=NP_009604.1
NC_001134.8	RefSeq	gene	334386	336818	.	-	.	ID=gene268;Dbxref=GeneID:852338;Name=REB1;gbkey=Gene;gene=REB1;gene_synonym=GRF2;locus_tag=YBR049C
NC_001134.8	RefSeq	mRNA	334386	336818	.	-	.	ID=rna268;Parent=gene268;Dbxref=Genbank:NM_001178397.1;Name=NM_001178397.1;gbkey=mRNA;gene=REB1;product=DNA-binding protein REB1;transcript_id=NM_001178397.1
NC_001134.8	RefSeq	exon	334386	336818	.	-	.	ID=id351;Parent=rna268;Dbxref=Genbank:NM_001178397.1;gbkey=mRNA;gene=REB1;product=DNA-binding protein REB1;transcript_id=NM_001178397.1
NC_001134.8	RefSeq	CDS	334386	336818	.	-	0	ID=cds251;Parent=rna268;Dbxref=SGD:S000000253,Genbank:NP_009605.1;Name=NP_009605.1;Note=RNA polymerase I enhancer binding protein%3B DNA binding protein that binds to genes transcribed by both RNA polymerase I and RNA polymerase II%3B required for termination of RNA polymerase I transcription%3B REB1 has a paralog%2C NSI1%2C that arose from the whole genome duplication;gbkey=CDS;gene=REB1;product=DNA-binding protein REB1;protein_id=NP_009605.1
NC_001134.8	RefSeq	gene	337183	338199	.	-	.	ID=gene269;Dbxref=GeneID:852340;Name=REG2;gbkey=Gene;gene=REG2;locus_tag=YBR050C
NC_001134.8	RefSeq	mRNA	337183	338199	.	-	.	ID=rna269;Parent=gene269;Dbxref=Genbank:NM_001178398.1;Name=NM_001178398.1;gbkey=mRNA;gene=REG2;product=protein phosphatase regulator REG2;transcript_id=NM_001178398.1
NC_001134.8	RefSeq	exon	337183	338199	.	-	.	ID=id352;Parent=rna269;Dbxref=Genbank:NM_001178398.1;gbkey=mRNA;gene=REG2;product=protein phosphatase regulator REG2;transcript_id=NM_001178398.1
NC_001134.8	RefSeq	CDS	337183	338199	.	-	0	ID=cds252;Parent=rna269;Dbxref=SGD:S000000254,Genbank:NP_009606.1;Name=NP_009606.1;Note=Regulatory subunit of the Glc7p type-1 protein phosphatase%3B involved with Reg1p%2C Glc7p%2C and Snf1p in regulation of glucose-repressible genes%2C also involved in glucose-induced proteolysis of maltose permease%3B REG2 has a paralog%2C REG1%2C that arose from the whole genome duplication;gbkey=CDS;gene=REG2;product=protein phosphatase regulator REG2;protein_id=NP_009606.1
NC_001134.8	RefSeq	gene	338720	339352	.	-	.	ID=gene270;Dbxref=GeneID:852341;Name=RFS1;gbkey=Gene;gene=RFS1;locus_tag=YBR052C
NC_001134.8	RefSeq	mRNA	338720	339352	.	-	.	ID=rna270;Parent=gene270;Dbxref=Genbank:NM_001178400.1;Name=NM_001178400.1;gbkey=mRNA;gene=RFS1;product=Rfs1p;transcript_id=NM_001178400.1
NC_001134.8	RefSeq	exon	338720	339352	.	-	.	ID=id353;Parent=rna270;Dbxref=Genbank:NM_001178400.1;gbkey=mRNA;gene=RFS1;product=Rfs1p;transcript_id=NM_001178400.1
NC_001134.8	RefSeq	CDS	338720	339352	.	-	0	ID=cds253;Parent=rna270;Dbxref=SGD:S000000256,Genbank:NP_009608.1;Name=NP_009608.1;Note=hypothetical protein%3B member of a flavodoxin-like fold protein family that includes Pst2p and Ycp4p%3B green fluorescent protein (GFP)-fusion protein localizes to the cytoplasm in a punctate pattern%3B RFS1 has a paralog%2C PST2%2C that arose from the whole genome duplication;gbkey=CDS;gene=RFS1;product=Rfs1p;protein_id=NP_009608.1
NC_001134.8	RefSeq	gene	339675	340751	.	-	.	ID=gene271;Dbxref=GeneID:852342;Name=YBR053C;gbkey=Gene;locus_tag=YBR053C
NC_001134.8	RefSeq	mRNA	339675	340751	.	-	.	ID=rna271;Parent=gene271;Dbxref=Genbank:NM_001178401.1;Name=NM_001178401.1;gbkey=mRNA;product=hypothetical protein;transcript_id=NM_001178401.1
NC_001134.8	RefSeq	exon	339675	340751	.	-	.	ID=id354;Parent=rna271;Dbxref=Genbank:NM_001178401.1;gbkey=mRNA;product=hypothetical protein;transcript_id=NM_001178401.1
NC_001134.8	RefSeq	CDS	339675	340751	.	-	0	ID=cds254;Parent=rna271;Dbxref=SGD:S000000257,Genbank:NP_009609.1;Name=NP_009609.1;Note=hypothetical protein%3B induced by cell wall perturbation;gbkey=CDS;product=hypothetical protein;protein_id=NP_009609.1
NC_001134.8	RefSeq	gene	343101	344135	.	+	.	ID=gene272;Dbxref=GeneID:852343;Name=YRO2;gbkey=Gene;gene=YRO2;locus_tag=YBR054W
NC_001134.8	RefSeq	mRNA	343101	344135	.	+	.	ID=rna272;Parent=gene272;Dbxref=Genbank:NM_001178402.1;Name=NM_001178402.1;gbkey=mRNA;gene=YRO2;product=Yro2p;transcript_id=NM_001178402.1
NC_001134.8	RefSeq	exon	343101	344135	.	+	.	ID=id355;Parent=rna272;Dbxref=Genbank:NM_001178402.1;gbkey=mRNA;gene=YRO2;product=Yro2p;transcript_id=NM_001178402.1
NC_001134.8	RefSeq	CDS	343101	344135	.	+	0	ID=cds255;Parent=rna272;Dbxref=SGD:S000000258,Genbank:NP_009610.1;Name=NP_009610.1;Note=hypothetical protein with similarity to archaeal rhodopsins%3B the authentic%2C non-tagged protein is detected in a phosphorylated state in highly purified mitochondria in high-throughput studies%3B transcriptionally regulated by Haa1p%3B YRO2 has a paralog%2C MRH1%2C that arose from the whole genome duplication;gbkey=CDS;gene=YRO2;product=Yro2p;protein_id=NP_009610.1
NC_001134.8	RefSeq	gene	344602	347301	.	-	.	ID=gene273;Dbxref=GeneID:852344;Name=PRP6;gbkey=Gene;gene=PRP6;gene_synonym=RNA6,TSM7269;locus_tag=YBR055C
NC_001134.8	RefSeq	mRNA	344602	347301	.	-	.	ID=rna273;Parent=gene273;Dbxref=Genbank:NM_001178403.1;Name=NM_001178403.1;gbkey=mRNA;gene=PRP6;product=Prp6p;transcript_id=NM_001178403.1
NC_001134.8	RefSeq	exon	344602	347301	.	-	.	ID=id356;Parent=rna273;Dbxref=Genbank:NM_001178403.1;gbkey=mRNA;gene=PRP6;product=Prp6p;transcript_id=NM_001178403.1
NC_001134.8	RefSeq	CDS	344602	347301	.	-	0	ID=cds256;Parent=rna273;Dbxref=SGD:S000000259,Genbank:NP_009611.1;Name=NP_009611.1;Note=Splicing factor%3B component of the U4/U6-U5 snRNP complex;gbkey=CDS;gene=PRP6;product=Prp6p;protein_id=NP_009611.1
NC_001134.8	RefSeq	gene	347603	347686	.	+	.	ID=gene274;Dbxref=GeneID:852345;Name=tL(UAA)B2;gbkey=Gene;locus_tag=tL(UAA)B2
NC_001134.8	RefSeq	tRNA	347603	347686	.	+	.	ID=rna274;Parent=gene274;Dbxref=SGD:S000006648;Note=Leucine tRNA (tRNA-Leu)%2C predicted by tRNAscan-SE analysis;gbkey=tRNA;product=tRNA-Leu
NC_001134.8	RefSeq	exon	347603	347686	.	+	.	ID=id357;Parent=rna274;Dbxref=SGD:S000006648;Note=Leucine tRNA (tRNA-Leu)%2C predicted by tRNAscan-SE analysis;gbkey=tRNA;product=tRNA-Leu
NC_001134.8	RefSeq	gene	347879	349384	.	+	.	ID=gene275;Dbxref=GeneID:852346;Name=YBR056W;gbkey=Gene;locus_tag=YBR056W
NC_001134.8	RefSeq	mRNA	347879	349384	.	+	.	ID=rna275;Parent=gene275;Dbxref=Genbank:NM_001178404.1;Name=NM_001178404.1;gbkey=mRNA;product=17-beta-hydroxysteroid dehydrogenase-like protein;transcript_id=NM_001178404.1
NC_001134.8	RefSeq	exon	347879	349384	.	+	.	ID=id358;Parent=rna275;Dbxref=Genbank:NM_001178404.1;gbkey=mRNA;product=17-beta-hydroxysteroid dehydrogenase-like protein;transcript_id=NM_001178404.1
NC_001134.8	RefSeq	CDS	347879	349384	.	+	0	ID=cds257;Parent=rna275;Dbxref=SGD:S000000260,Genbank:NP_009612.1;Name=NP_009612.1;Note=Putative glycoside hydrolase of the mitochondrial intermembrane space;gbkey=CDS;product=17-beta-hydroxysteroid dehydrogenase-like protein;protein_id=NP_009612.1
NC_001134.8	RefSeq	long_terminal_repeat	350459	350751	.	+	.	ID=id359;Dbxref=SGD:S000006819;Note=Ty1 LTR;gbkey=LTR
NC_001134.8	RefSeq	gene	350827	350898	.	+	.	ID=gene276;Dbxref=GeneID:852347;Name=tQ(UUG)B;gbkey=Gene;locus_tag=tQ(UUG)B
NC_001134.8	RefSeq	tRNA	350827	350898	.	+	.	ID=rna276;Parent=gene276;Dbxref=SGD:S000006691;Note=Glutamine tRNA (tRNA-Gln)%2C predicted by tRNAscan-SE analysis%3B thiolation of uridine at wobble position (34) requires Ncs6p;gbkey=tRNA;product=tRNA-Gln
NC_001134.8	RefSeq	exon	350827	350898	.	+	.	ID=id360;Parent=rna276;Dbxref=SGD:S000006691;Note=Glutamine tRNA (tRNA-Gln)%2C predicted by tRNAscan-SE analysis%3B thiolation of uridine at wobble position (34) requires Ncs6p;gbkey=tRNA;product=tRNA-Gln
NC_001134.8	RefSeq	gene	351255	351455	.	+	.	ID=gene277;Dbxref=GeneID:1466443;Name=YBR056W-A;gbkey=Gene;locus_tag=YBR056W-A
NC_001134.8	RefSeq	mRNA	351255	351455	.	+	.	ID=rna277;Parent=gene277;Dbxref=Genbank:NM_001270739.1;Name=NM_001270739.1;gbkey=mRNA;product=hypothetical protein;transcript_id=NM_001270739.1
NC_001134.8	RefSeq	exon	351255	351455	.	+	.	ID=id361;Parent=rna277;Dbxref=Genbank:NM_001270739.1;gbkey=mRNA;product=hypothetical protein;transcript_id=NM_001270739.1
NC_001134.8	RefSeq	CDS	351255	351455	.	+	0	ID=cds258;Parent=rna277;Dbxref=SGD:S000028736,Genbank:NP_001257668.1;Name=NP_001257668.1;Note=hypothetical protein%3B mRNA identified as translated by ribosome profiling data%3B partially overlaps dubious ORF YBR056C-B%3B YBR056W-A has a paralog%2C YDR034W-B%2C that arose from the whole genome duplication;gbkey=CDS;product=hypothetical protein;protein_id=NP_001257668.1
NC_001134.8	RefSeq	gene	352193	353293	.	-	.	ID=gene278;Dbxref=GeneID:852348;Name=MUM2;gbkey=Gene;gene=MUM2;locus_tag=YBR057C
NC_001134.8	RefSeq	mRNA	352193	353293	.	-	.	ID=rna278;Parent=gene278;Dbxref=Genbank:NM_001178405.1;Name=NM_001178405.1;gbkey=mRNA;gene=MUM2;product=Mum2p;transcript_id=NM_001178405.1
NC_001134.8	RefSeq	exon	352193	353293	.	-	.	ID=id362;Parent=rna278;Dbxref=Genbank:NM_001178405.1;gbkey=mRNA;gene=MUM2;product=Mum2p;transcript_id=NM_001178405.1
NC_001134.8	RefSeq	CDS	352193	353293	.	-	0	ID=cds259;Parent=rna278;Dbxref=SGD:S000000261,Genbank:NP_009613.1;Name=NP_009613.1;Note=Protein essential for meiotic DNA replication and sporulation%3B cytoplasmic protein%3B subunit of the MIS complex which controls mRNA methylation during during the induction of sporulation%3B also interacts with Orc2p%2C which is a component of the origin recognition complex;gbkey=CDS;gene=MUM2;product=Mum2p;protein_id=NP_009613.1
NC_001134.8	RefSeq	gene	353672	356017	.	-	.	ID=gene279;Dbxref=GeneID:852349;Name=UBP14;gbkey=Gene;gene=UBP14;gene_synonym=GID6;locus_tag=YBR058C
NC_001134.8	RefSeq	mRNA	353672	356017	.	-	.	ID=rna279;Parent=gene279;Dbxref=Genbank:NM_001178406.1;Name=NM_001178406.1;gbkey=mRNA;gene=UBP14;product=Ubp14p;transcript_id=NM_001178406.1
NC_001134.8	RefSeq	exon	353672	356017	.	-	.	ID=id363;Parent=rna279;Dbxref=Genbank:NM_001178406.1;gbkey=mRNA;gene=UBP14;product=Ubp14p;transcript_id=NM_001178406.1
NC_001134.8	RefSeq	CDS	353672	356017	.	-	0	ID=cds260;Parent=rna279;Dbxref=SGD:S000000262,Genbank:NP_009614.2;Name=NP_009614.2;Note=Ubiquitin-specific protease%3B specifically disassembles unanchored ubiquitin chains%3B involved in fructose-1%2C6-bisphosphatase (Fbp1p) degradation%3B similar to human isopeptidase T;gbkey=CDS;gene=UBP14;product=Ubp14p;protein_id=NP_009614.2
NC_001134.8	RefSeq	gene	356324	356566	.	-	.	ID=gene280;Dbxref=GeneID:852350;Name=TSC3;gbkey=Gene;gene=TSC3;locus_tag=YBR058C-A
NC_001134.8	RefSeq	mRNA	356324	356566	.	-	.	ID=rna280;Parent=gene280;Dbxref=Genbank:NM_001184442.3;Name=NM_001184442.3;gbkey=mRNA;gene=TSC3;product=Tsc3p;transcript_id=NM_001184442.3
NC_001134.8	RefSeq	exon	356324	356566	.	-	.	ID=id364;Parent=rna280;Dbxref=Genbank:NM_001184442.3;gbkey=mRNA;gene=TSC3;product=Tsc3p;transcript_id=NM_001184442.3
NC_001134.8	RefSeq	CDS	356324	356566	.	-	0	ID=cds261;Parent=rna280;Dbxref=SGD:S000007521,Genbank:NP_116327.3;Name=NP_116327.3;Note=Protein that stimulates the activity of serine palmitoyltransferase%3B involved in sphingolipid biosynthesis%3B Lcb1p and Lcb2p are the two components of serine palmitoyltransferase;gbkey=CDS;gene=TSC3;product=Tsc3p;protein_id=NP_116327.3
NC_001134.8	RefSeq	gene	356861	360187	.	-	.	ID=gene281;Dbxref=GeneID:852351;Name=AKL1;gbkey=Gene;gene=AKL1;locus_tag=YBR059C
NC_001134.8	RefSeq	mRNA	356861	360187	.	-	.	ID=rna281;Parent=gene281;Dbxref=Genbank:NM_001178407.1;Name=NM_001178407.1;gbkey=mRNA;gene=AKL1;product=serine/threonine protein kinase AKL1;transcript_id=NM_001178407.1
NC_001134.8	RefSeq	exon	356861	360187	.	-	.	ID=id365;Parent=rna281;Dbxref=Genbank:NM_001178407.1;gbkey=mRNA;gene=AKL1;product=serine/threonine protein kinase AKL1;transcript_id=NM_001178407.1
NC_001134.8	RefSeq	CDS	356861	360187	.	-	0	ID=cds262;Parent=rna281;Dbxref=SGD:S000000263,Genbank:NP_009615.1;Name=NP_009615.1;Note=Ser-Thr protein kinase%3B member (with Ark1p and Prk1p) of the Ark kinase family%3B involved in endocytosis and actin cytoskeleton organization;gbkey=CDS;gene=AKL1;product=serine/threonine protein kinase AKL1;protein_id=NP_009615.1
NC_001134.8	RefSeq	gene	360652	362514	.	-	.	ID=gene282;Dbxref=GeneID:852352;Name=ORC2;gbkey=Gene;gene=ORC2;gene_synonym=RRR1,SIR5;locus_tag=YBR060C
NC_001134.8	RefSeq	mRNA	360652	362514	.	-	.	ID=rna282;Parent=gene282;Dbxref=Genbank:NM_001178408.1;Name=NM_001178408.1;gbkey=mRNA;gene=ORC2;product=origin recognition complex subunit 2;transcript_id=NM_001178408.1
NC_001134.8	RefSeq	exon	360652	362514	.	-	.	ID=id366;Parent=rna282;Dbxref=Genbank:NM_001178408.1;gbkey=mRNA;gene=ORC2;product=origin recognition complex subunit 2;transcript_id=NM_001178408.1
NC_001134.8	RefSeq	CDS	360652	362514	.	-	0	ID=cds263;Parent=rna282;Dbxref=SGD:S000000264,Genbank:NP_009616.1;Name=NP_009616.1;Note=Subunit of the origin recognition complex (ORC)%3B ORC directs DNA replication by binding to replication origins and is also involved in transcriptional silencing%3B interacts with Spp1p and with trimethylated histone H3%3B phosphorylated by Cdc28p;gbkey=CDS;gene=ORC2;product=origin recognition complex subunit 2;protein_id=NP_009616.1
NC_001134.8	RefSeq	gene	364787	365719	.	-	.	ID=gene283;Dbxref=GeneID:852353;Name=TRM7;gbkey=Gene;gene=TRM7;locus_tag=YBR061C
NC_001134.8	RefSeq	mRNA	364787	365719	.	-	.	ID=rna283;Parent=gene283;Dbxref=Genbank:NM_001178409.3;Name=NM_001178409.3;gbkey=mRNA;gene=TRM7;product=Trm7p;transcript_id=NM_001178409.3
NC_001134.8	RefSeq	exon	364787	365719	.	-	.	ID=id367;Parent=rna283;Dbxref=Genbank:NM_001178409.3;gbkey=mRNA;gene=TRM7;product=Trm7p;transcript_id=NM_001178409.3
NC_001134.8	RefSeq	CDS	364787	365719	.	-	0	ID=cds264;Parent=rna283;Dbxref=SGD:S000000265,Genbank:NP_009617.3;Name=NP_009617.3;Note=2'-O-ribose methyltransferase%3B methylates the 2'-O-ribose of tRNA-Phe%2C tRNA-Trp%2C and tRNA-Leu at positions C32 and N34 of the tRNA anticodon loop%3B crucial biological role likely modification of tRNA-Phe%3B interacts with Trm732p and Rtt10p in 2'-O-methylation of C32 and N34 substrate tRNAs%2C respectively%3B functionally complemented by human FTSJ1;gbkey=CDS;gene=TRM7;product=Trm7p;protein_id=NP_009617.3
NC_001134.8	RefSeq	gene	365976	366600	.	-	.	ID=gene284;Dbxref=GeneID:852354;Name=YBR062C;gbkey=Gene;locus_tag=YBR062C
NC_001134.8	RefSeq	mRNA	365976	366600	.	-	.	ID=rna284;Parent=gene284;Dbxref=Genbank:NM_001178410.1;Name=NM_001178410.1;gbkey=mRNA;product=hypothetical protein;transcript_id=NM_001178410.1
NC_001134.8	RefSeq	exon	366585	366600	.	-	.	ID=id368;Parent=rna284;Dbxref=Genbank:NM_001178410.1;gbkey=mRNA;product=hypothetical protein;transcript_id=NM_001178410.1
NC_001134.8	RefSeq	exon	365976	366502	.	-	.	ID=id369;Parent=rna284;Dbxref=Genbank:NM_001178410.1;gbkey=mRNA;product=hypothetical protein;transcript_id=NM_001178410.1
NC_001134.8	RefSeq	CDS	366585	366600	.	-	0	ID=cds265;Parent=rna284;Dbxref=SGD:S000000266,Genbank:NP_009618.2;Name=NP_009618.2;Note=hypothetical protein that interacts with Msb2p%3B may play a role in activation of the filamentous growth pathway;gbkey=CDS;product=hypothetical protein;protein_id=NP_009618.2
NC_001134.8	RefSeq	CDS	365976	366502	.	-	2	ID=cds265;Parent=rna284;Dbxref=SGD:S000000266,Genbank:NP_009618.2;Name=NP_009618.2;Note=hypothetical protein that interacts with Msb2p%3B may play a role in activation of the filamentous growth pathway;gbkey=CDS;product=hypothetical protein;protein_id=NP_009618.2
NC_001134.8	RefSeq	gene	366970	368184	.	-	.	ID=gene285;Dbxref=GeneID:852356;Name=YBR063C;gbkey=Gene;locus_tag=YBR063C
NC_001134.8	RefSeq	mRNA	366970	368184	.	-	.	ID=rna285;Parent=gene285;Dbxref=Genbank:NM_001178411.1;Name=NM_001178411.1;gbkey=mRNA;product=hypothetical protein;transcript_id=NM_001178411.1
NC_001134.8	RefSeq	exon	366970	368184	.	-	.	ID=id370;Parent=rna285;Dbxref=Genbank:NM_001178411.1;gbkey=mRNA;product=hypothetical protein;transcript_id=NM_001178411.1
NC_001134.8	RefSeq	CDS	366970	368184	.	-	0	ID=cds266;Parent=rna285;Dbxref=SGD:S000000267,Genbank:NP_009619.1;Name=NP_009619.1;Note=hypothetical protein%3B YBR063C is not an essential gene;gbkey=CDS;product=hypothetical protein;protein_id=NP_009619.1
NC_001134.8	RefSeq	gene	368584	369678	.	-	.	ID=gene286;Dbxref=GeneID:852357;Name=ECM2;gbkey=Gene;gene=ECM2;gene_synonym=SLT11;locus_tag=YBR065C
NC_001134.8	RefSeq	mRNA	368584	369678	.	-	.	ID=rna286;Parent=gene286;Dbxref=Genbank:NM_001178413.3;Name=NM_001178413.3;gbkey=mRNA;gene=ECM2;product=Ecm2p;transcript_id=NM_001178413.3
NC_001134.8	RefSeq	exon	368584	369678	.	-	.	ID=id371;Parent=rna286;Dbxref=Genbank:NM_001178413.3;gbkey=mRNA;gene=ECM2;product=Ecm2p;transcript_id=NM_001178413.3
NC_001134.8	RefSeq	CDS	368584	369678	.	-	0	ID=cds267;Parent=rna286;Dbxref=SGD:S000000269,Genbank:NP_009621.3;Name=NP_009621.3;Note=Pre-mRNA splicing factor%3B facilitates the cooperative formation of U2/U6 helix II in association with stem II in the spliceosome%2C function may be regulated by Slu7p;gbkey=CDS;gene=ECM2;product=Ecm2p;protein_id=NP_009621.3
NC_001134.8	RefSeq	gene	370037	370699	.	-	.	ID=gene287;Dbxref=GeneID:852358;Name=NRG2;gbkey=Gene;gene=NRG2;locus_tag=YBR066C
NC_001134.8	RefSeq	mRNA	370037	370699	.	-	.	ID=rna287;Parent=gene287;Dbxref=Genbank:NM_001178414.1;Name=NM_001178414.1;gbkey=mRNA;gene=NRG2;product=Nrg2p;transcript_id=NM_001178414.1
NC_001134.8	RefSeq	exon	370037	370699	.	-	.	ID=id372;Parent=rna287;Dbxref=Genbank:NM_001178414.1;gbkey=mRNA;gene=NRG2;product=Nrg2p;transcript_id=NM_001178414.1
NC_001134.8	RefSeq	CDS	370037	370699	.	-	0	ID=cds268;Parent=rna287;Dbxref=SGD:S000000270,Genbank:NP_009622.1;Name=NP_009622.1;Note=Transcriptional repressor%3B mediates glucose repression and negatively regulates filamentous growth%3B activated in stochastic pulses of nuclear localization in response to low glucose;gbkey=CDS;gene=NRG2;product=Nrg2p;protein_id=NP_009622.1
NC_001134.8	RefSeq	gene	372103	372735	.	-	.	ID=gene288;Dbxref=GeneID:852359;Name=TIP1;gbkey=Gene;gene=TIP1;locus_tag=YBR067C
NC_001134.8	RefSeq	mRNA	372103	372735	.	-	.	ID=rna288;Parent=gene288;Dbxref=Genbank:NM_001178415.1;Name=NM_001178415.1;gbkey=mRNA;gene=TIP1;product=Tip1p;transcript_id=NM_001178415.1
NC_001134.8	RefSeq	exon	372103	372735	.	-	.	ID=id373;Parent=rna288;Dbxref=Genbank:NM_001178415.1;gbkey=mRNA;gene=TIP1;product=Tip1p;transcript_id=NM_001178415.1
NC_001134.8	RefSeq	CDS	372103	372735	.	-	0	ID=cds269;Parent=rna288;Dbxref=SGD:S000000271,Genbank:NP_009623.1;Name=NP_009623.1;Note=Major cell wall mannoprotein with possible lipase activity%3B transcription is induced by heat- and cold-shock%3B member of the Srp1p/Tip1p family of serine-alanine-rich proteins;gbkey=CDS;gene=TIP1;product=Tip1p;protein_id=NP_009623.1
NC_001134.8	RefSeq	gene	373861	375690	.	-	.	ID=gene289;Dbxref=GeneID:852360;Name=BAP2;gbkey=Gene;gene=BAP2;locus_tag=YBR068C
NC_001134.8	RefSeq	mRNA	373861	375690	.	-	.	ID=rna289;Parent=gene289;Dbxref=Genbank:NM_001178416.4;Name=NM_001178416.4;gbkey=mRNA;gene=BAP2;product=branched-chain amino acid permease BAP2;transcript_id=NM_001178416.4
NC_001134.8	RefSeq	exon	373861	375690	.	-	.	ID=id374;Parent=rna289;Dbxref=Genbank:NM_001178416.4;gbkey=mRNA;gene=BAP2;product=branched-chain amino acid permease BAP2;transcript_id=NM_001178416.4
NC_001134.8	RefSeq	CDS	373861	375690	.	-	0	ID=cds270;Parent=rna289;Dbxref=SGD:S000000272,Genbank:NP_009624.4;Name=NP_009624.4;Note=High-affinity leucine permease%3B functions as a branched-chain amino acid permease involved in uptake of leucine%2C isoleucine and valine%3B contains 12 predicted transmembrane domains%3B BAP2 has a paralog%2C BAP3%2C that arose from the whole genome duplication;gbkey=CDS;gene=BAP2;product=branched-chain amino acid permease BAP2;protein_id=NP_009624.4
NC_001134.8	RefSeq	gene	376574	378433	.	-	.	ID=gene290;Dbxref=GeneID:852361;Name=TAT1;gbkey=Gene;gene=TAT1;gene_synonym=TAP1,VAP1;locus_tag=YBR069C
NC_001134.8	RefSeq	mRNA	376574	378433	.	-	.	ID=rna290;Parent=gene290;Dbxref=Genbank:NM_001178417.1;Name=NM_001178417.1;gbkey=mRNA;gene=TAT1;product=amino acid transporter TAT1;transcript_id=NM_001178417.1
NC_001134.8	RefSeq	exon	376574	378433	.	-	.	ID=id375;Parent=rna290;Dbxref=Genbank:NM_001178417.1;gbkey=mRNA;gene=TAT1;product=amino acid transporter TAT1;transcript_id=NM_001178417.1
NC_001134.8	RefSeq	CDS	376574	378433	.	-	0	ID=cds271;Parent=rna290;Dbxref=SGD:S000000273,Genbank:NP_009625.1;Name=NP_009625.1;Note=Amino acid transporter for valine%2C leucine%2C isoleucine%2C and tyrosine%3B low-affinity tryptophan and histidine transporter%3B overexpression confers FK506 and FTY720 resistance%3B protein abundance increases in response to DNA replication stress;gbkey=CDS;gene=TAT1;product=amino acid transporter TAT1;protein_id=NP_009625.1
NC_001134.8	RefSeq	gene	379221	379934	.	-	.	ID=gene291;Dbxref=GeneID:852362;Name=ALG14;gbkey=Gene;gene=ALG14;locus_tag=YBR070C
NC_001134.8	RefSeq	mRNA	379221	379934	.	-	.	ID=rna291;Parent=gene291;Dbxref=Genbank:NM_001178418.1;Name=NM_001178418.1;gbkey=mRNA;gene=ALG14;product=N-acetylglucosaminyldiphosphodolichol N-acetylglucosaminyltransferase anchoring subunit ALG14;transcript_id=NM_001178418.1
NC_001134.8	RefSeq	exon	379221	379934	.	-	.	ID=id376;Parent=rna291;Dbxref=Genbank:NM_001178418.1;gbkey=mRNA;gene=ALG14;product=N-acetylglucosaminyldiphosphodolichol N-acetylglucosaminyltransferase anchoring subunit ALG14;transcript_id=NM_001178418.1
NC_001134.8	RefSeq	CDS	379221	379934	.	-	0	ID=cds272;Parent=rna291;Dbxref=SGD:S000000274,Genbank:NP_009626.1;Name=NP_009626.1;Note=Component of UDP-GlcNAc transferase%3B required for the second step of dolichyl-linked oligosaccharide synthesis%3B anchors the catalytic subunit Alg13p to the ER membrane%3B similar to bacterial and human glycosyltransferases;gbkey=CDS;gene=ALG14;product=N-acetylglucosaminyldiphosphodolichol N-acetylglucosaminyltransferase anchoring subunit ALG14;protein_id=NP_009626.1
NC_001134.8	RefSeq	region	379221	379912	.	+	.	ID=id377;Dbxref=SGD:S000130151;Note=ARS212~Autonomously Replicating Sequence;gbkey=rep_origin;gene=ALG14
NC_001134.8	RefSeq	gene	380411	381046	.	+	.	ID=gene292;Dbxref=GeneID:852363;Name=YBR071W;gbkey=Gene;locus_tag=YBR071W
NC_001134.8	RefSeq	mRNA	380411	381046	.	+	.	ID=rna292;Parent=gene292;Dbxref=Genbank:NM_001178419.3;Name=NM_001178419.3;gbkey=mRNA;product=hypothetical protein;transcript_id=NM_001178419.3
NC_001134.8	RefSeq	exon	380411	381046	.	+	.	ID=id378;Parent=rna292;Dbxref=Genbank:NM_001178419.3;gbkey=mRNA;product=hypothetical protein;transcript_id=NM_001178419.3
NC_001134.8	RefSeq	CDS	380411	381046	.	+	0	ID=cds273;Parent=rna292;Dbxref=SGD:S000000275,Genbank:NP_009627.3;Name=NP_009627.3;Note=hypothetical protein found in the cytoplasm and bud neck%3B mRNA expression may be regulated by the cell cycle and/or cell wall stress%3B overexpression of YBR071W affects endocytic protein trafficking;gbkey=CDS;product=hypothetical protein;protein_id=NP_009627.3
NC_001134.8	RefSeq	gene	382030	382674	.	+	.	ID=gene293;Dbxref=GeneID:852364;Name=HSP26;gbkey=Gene;gene=HSP26;locus_tag=YBR072W
NC_001134.8	RefSeq	mRNA	382030	382674	.	+	.	ID=rna293;Parent=gene293;Dbxref=Genbank:NM_001178420.1;Name=NM_001178420.1;gbkey=mRNA;gene=HSP26;product=chaperone protein HSP26;transcript_id=NM_001178420.1
NC_001134.8	RefSeq	exon	382030	382674	.	+	.	ID=id379;Parent=rna293;Dbxref=Genbank:NM_001178420.1;gbkey=mRNA;gene=HSP26;product=chaperone protein HSP26;transcript_id=NM_001178420.1
NC_001134.8	RefSeq	CDS	382030	382674	.	+	0	ID=cds274;Parent=rna293;Dbxref=SGD:S000000276,Genbank:NP_009628.1;Name=NP_009628.1;Note=Small heat shock protein (sHSP) with chaperone activity%3B forms hollow%2C sphere-shaped oligomers that suppress unfolded proteins aggregation%3B long-lived protein that is preferentially retained in mother cells and forms cytoplasmic foci%3B oligomer activation requires heat-induced conformational change%3B also has mRNA binding activity;gbkey=CDS;gene=HSP26;product=chaperone protein HSP26;protein_id=NP_009628.1
NC_001134.8	RefSeq	gene	382860	383021	.	-	.	ID=gene294;Dbxref=GeneID:1466444;Name=YBR072C-A;gbkey=Gene;locus_tag=YBR072C-A
NC_001134.8	RefSeq	mRNA	382860	383021	.	-	.	ID=rna294;Parent=gene294;Dbxref=Genbank:NM_001184540.1;Name=NM_001184540.1;gbkey=mRNA;product=hypothetical protein;transcript_id=NM_001184540.1
NC_001134.8	RefSeq	exon	382860	383021	.	-	.	ID=id380;Parent=rna294;Dbxref=Genbank:NM_001184540.1;gbkey=mRNA;product=hypothetical protein;transcript_id=NM_001184540.1
NC_001134.8	RefSeq	CDS	382860	383021	.	-	0	ID=cds275;Parent=rna294;Dbxref=SGD:S000028532,Genbank:NP_878048.1;Name=NP_878048.1;Note=hypothetical protein%3B identified by fungal homology and RT-PCR;gbkey=CDS;product=hypothetical protein;protein_id=NP_878048.1
NC_001134.8	RefSeq	gene	383112	385988	.	+	.	ID=gene295;Dbxref=GeneID:852365;Name=RDH54;gbkey=Gene;gene=RDH54;gene_synonym=TID1;locus_tag=YBR073W
NC_001134.8	RefSeq	mRNA	383112	385988	.	+	.	ID=rna295;Parent=gene295;Dbxref=Genbank:NM_001178421.4;Name=NM_001178421.4;gbkey=mRNA;gene=RDH54;product=DNA-dependent ATPase RDH54;transcript_id=NM_001178421.4
NC_001134.8	RefSeq	exon	383112	385988	.	+	.	ID=id381;Parent=rna295;Dbxref=Genbank:NM_001178421.4;gbkey=mRNA;gene=RDH54;product=DNA-dependent ATPase RDH54;transcript_id=NM_001178421.4
NC_001134.8	RefSeq	CDS	383112	385988	.	+	0	ID=cds276;Parent=rna295;Dbxref=SGD:S000000277,Genbank:NP_009629.6;Name=NP_009629.6;Note=DNA-dependent ATPase%3B DNA recombination/repair translocase%2C supercoils DNA and promotes DNA strand opening%3B stimulates strand exchange by modifying dsDNA topology%3B involved in recombinational repair of DNA double-strand breaks (DSBs) during mitosis and meiosis%3B phosphorylated in Mec1p-%2C Rad53p-dependent way in response to one DSB%3B contributes to remodelling of nucleosomes%3B proposed to be involved in crossover interference%3B interacts with Dmc1p%3B stimulates Dmc1p and Rad51p;gbkey=CDS;gene=RDH54;product=DNA-dependent ATPase RDH54;protein_id=NP_009629.6
NC_001134.8	RefSeq	gene	386286	389216	.	+	.	ID=gene296;Dbxref=GeneID:852366;Name=PFF1;gbkey=Gene;gene=PFF1;gene_synonym=YBR075W;locus_tag=YBR074W
NC_001134.8	RefSeq	mRNA	386286	389216	.	+	.	ID=rna296;Parent=gene296;Dbxref=Genbank:NM_001178422.2;Name=NM_001178422.2;gbkey=mRNA;gene=PFF1;product=Pff1p;transcript_id=NM_001178422.2
NC_001134.8	RefSeq	exon	386286	389216	.	+	.	ID=id382;Parent=rna296;Dbxref=Genbank:NM_001178422.2;gbkey=mRNA;gene=PFF1;product=Pff1p;transcript_id=NM_001178422.2
NC_001134.8	RefSeq	CDS	386286	389216	.	+	0	ID=cds277;Parent=rna296;Dbxref=SGD:S000000278,Genbank:NP_009630.3;Name=NP_009630.3;Note=Multi-spanning vacuolar membrane protease%3B glycosylated transmembrane protein bearing homology to the M28 family of metalloproteases%3B has a lumenal-facing protease domain%3B proposed role in vacuole physiology;gbkey=CDS;gene=PFF1;product=Pff1p;protein_id=NP_009630.3
NC_001134.8	RefSeq	region	389212	390371	.	+	.	ID=id383;Dbxref=SGD:S000130152;Note=ARS213~Autonomously Replicating Sequence;gbkey=rep_origin;gene=PFF1
NC_001134.8	RefSeq	gene	390227	391291	.	+	.	ID=gene297;Dbxref=GeneID:852368;Name=ECM8;gbkey=Gene;gene=ECM8;locus_tag=YBR076W
NC_001134.8	RefSeq	mRNA	390227	391291	.	+	.	ID=rna297;Parent=gene297;Dbxref=Genbank:NM_001178424.2;Name=NM_001178424.2;gbkey=mRNA;gene=ECM8;product=Ecm8p;transcript_id=NM_001178424.2
NC_001134.8	RefSeq	exon	390227	391291	.	+	.	ID=id384;Parent=rna297;Dbxref=Genbank:NM_001178424.2;gbkey=mRNA;gene=ECM8;product=Ecm8p;transcript_id=NM_001178424.2
NC_001134.8	RefSeq	CDS	390227	391291	.	+	0	ID=cds278;Parent=rna297;Dbxref=SGD:S000000280,Genbank:NP_009632.2;Name=NP_009632.2;Note=Non-essential hypothetical protein;gbkey=CDS;gene=ECM8;product=Ecm8p;protein_id=NP_009632.2
NC_001134.8	RefSeq	gene	391805	392293	.	-	.	ID=gene298;Dbxref=GeneID:852369;Name=SLM4;gbkey=Gene;gene=SLM4;gene_synonym=EGO3,GSE1,NIR1;locus_tag=YBR077C
NC_001134.8	RefSeq	mRNA	391805	392293	.	-	.	ID=rna298;Parent=gene298;Dbxref=Genbank:NM_001178425.3;Name=NM_001178425.3;gbkey=mRNA;gene=SLM4;product=Slm4p;transcript_id=NM_001178425.3
NC_001134.8	RefSeq	exon	391805	392293	.	-	.	ID=id385;Parent=rna298;Dbxref=Genbank:NM_001178425.3;gbkey=mRNA;gene=SLM4;product=Slm4p;transcript_id=NM_001178425.3
NC_001134.8	RefSeq	CDS	391805	392293	.	-	0	ID=cds279;Parent=rna298;Dbxref=SGD:S000000281,Genbank:NP_009633.3;Name=NP_009633.3;Note=Component of the EGO and GSE complexes%3B essential for integrity and function of EGO%3B EGO is involved in the regulation of microautophagy and GSE is required for proper sorting of amino acid permease Gap1p%3B gene exhibits synthetic genetic interaction with MSS4;gbkey=CDS;gene=SLM4;product=Slm4p;protein_id=NP_009633.3
NC_001134.8	RefSeq	gene	393123	394742	.	+	.	ID=gene299;Dbxref=GeneID:852370;Name=ECM33;gbkey=Gene;gene=ECM33;locus_tag=YBR078W
NC_001134.8	RefSeq	mRNA	393123	394742	.	+	.	ID=rna299;Parent=gene299;Dbxref=Genbank:NM_001178426.2;Name=NM_001178426.2;gbkey=mRNA;gene=ECM33;product=Ecm33p;transcript_id=NM_001178426.2
NC_001134.8	RefSeq	exon	393123	393180	.	+	.	ID=id386;Parent=rna299;Dbxref=Genbank:NM_001178426.2;gbkey=mRNA;gene=ECM33;product=Ecm33p;transcript_id=NM_001178426.2
NC_001134.8	RefSeq	exon	393511	394742	.	+	.	ID=id387;Parent=rna299;Dbxref=Genbank:NM_001178426.2;gbkey=mRNA;gene=ECM33;product=Ecm33p;transcript_id=NM_001178426.2
NC_001134.8	RefSeq	CDS	393123	393180	.	+	0	ID=cds280;Parent=rna299;Dbxref=SGD:S000000282,Genbank:NP_009634.2;Name=NP_009634.2;Note=GPI-anchored hypothetical protein%3B possible role in apical bud growth%3B GPI-anchoring on the plasma membrane crucial to function%3B phosphorylated in mitochondria%3B similar to Sps2p%3B ECM33 has a paralog%2C PST1%2C that arose from the whole genome duplication;gbkey=CDS;gene=ECM33;product=Ecm33p;protein_id=NP_009634.2
NC_001134.8	RefSeq	CDS	393511	394742	.	+	2	ID=cds280;Parent=rna299;Dbxref=SGD:S000000282,Genbank:NP_009634.2;Name=NP_009634.2;Note=GPI-anchored hypothetical protein%3B possible role in apical bud growth%3B GPI-anchoring on the plasma membrane crucial to function%3B phosphorylated in mitochondria%3B similar to Sps2p%3B ECM33 has a paralog%2C PST1%2C that arose from the whole genome duplication;gbkey=CDS;gene=ECM33;product=Ecm33p;protein_id=NP_009634.2
NC_001134.8	RefSeq	gene	395383	398277	.	-	.	ID=gene300;Dbxref=GeneID:852371;Name=RPG1;gbkey=Gene;gene=RPG1;gene_synonym=TIF32;locus_tag=YBR079C
NC_001134.8	RefSeq	mRNA	395383	398277	.	-	.	ID=rna300;Parent=gene300;Dbxref=Genbank:NM_001178427.1;Name=NM_001178427.1;gbkey=mRNA;gene=RPG1;product=Rpg1p;transcript_id=NM_001178427.1
NC_001134.8	RefSeq	exon	395383	398277	.	-	.	ID=id388;Parent=rna300;Dbxref=Genbank:NM_001178427.1;gbkey=mRNA;gene=RPG1;product=Rpg1p;transcript_id=NM_001178427.1
NC_001134.8	RefSeq	CDS	395383	398277	.	-	0	ID=cds281;Parent=rna300;Dbxref=SGD:S000000283,Genbank:NP_009635.1;Name=NP_009635.1;Note=eIF3a subunit of the eukaryotic translation initiation factor 3 (eIF3)%3B subunit of the core complex of eIF3%3B essential for translation%3B part of a Prt1p-Rpg1p-Nip1p subcomplex that stimulates binding of mRNA and tRNA(i)Met to ribosomes%3B involved in translation reinitiation;gbkey=CDS;gene=RPG1;product=Rpg1p;protein_id=NP_009635.1
NC_001134.8	RefSeq	gene	398614	400890	.	-	.	ID=gene301;Dbxref=GeneID:852372;Name=SEC18;gbkey=Gene;gene=SEC18;gene_synonym=ANU4;locus_tag=YBR080C
NC_001134.8	RefSeq	mRNA	398614	400890	.	-	.	ID=rna301;Parent=gene301;Dbxref=Genbank:NM_001178428.3;Name=NM_001178428.3;gbkey=mRNA;gene=SEC18;product=AAA family ATPase SEC18;transcript_id=NM_001178428.3
NC_001134.8	RefSeq	exon	398614	400890	.	-	.	ID=id389;Parent=rna301;Dbxref=Genbank:NM_001178428.3;gbkey=mRNA;gene=SEC18;product=AAA family ATPase SEC18;transcript_id=NM_001178428.3
NC_001134.8	RefSeq	CDS	398614	400890	.	-	0	ID=cds282;Parent=rna301;Dbxref=SGD:S000000284,Genbank:NP_009636.3;Name=NP_009636.3;Note=AAA ATPase and SNARE disassembly chaperone%3B required for vesicular transport between ER and Golgi%2C the 'priming' step in homotypic vacuole fusion%2C autophagy%2C and protein secretion%3B releases Sec17p from SNAP complexes%3B has similarity to mammalian N-ethylmaleimide-sensitive factor (NSF);gbkey=CDS;gene=SEC18;product=AAA family ATPase SEC18;protein_id=NP_009636.3
NC_001134.8	RefSeq	gene	401253	405251	.	-	.	ID=gene302;Dbxref=GeneID:852373;Name=SPT7;gbkey=Gene;gene=SPT7;gene_synonym=GIT2;locus_tag=YBR081C
NC_001134.8	RefSeq	mRNA	401253	405251	.	-	.	ID=rna302;Parent=gene302;Dbxref=Genbank:NM_001178429.1;Name=NM_001178429.1;gbkey=mRNA;gene=SPT7;product=SAGA histone acetyltransferase complex subunit SPT7;transcript_id=NM_001178429.1
NC_001134.8	RefSeq	exon	401253	405251	.	-	.	ID=id390;Parent=rna302;Dbxref=Genbank:NM_001178429.1;gbkey=mRNA;gene=SPT7;product=SAGA histone acetyltransferase complex subunit SPT7;transcript_id=NM_001178429.1
NC_001134.8	RefSeq	CDS	401253	405251	.	-	0	ID=cds283;Parent=rna302;Dbxref=SGD:S000000285,Genbank:NP_009637.1;Name=NP_009637.1;Note=Subunit of the SAGA transcriptional regulatory complex%3B involved in proper assembly of the complex%3B also present as a C-terminally truncated form in the SLIK/SALSA transcriptional regulatory complex;gbkey=CDS;gene=SPT7;product=SAGA histone acetyltransferase complex subunit SPT7;protein_id=NP_009637.1
NC_001134.8	RefSeq	gene	405878	405949	.	+	.	ID=gene303;Dbxref=GeneID:852374;Name=tR(UCU)B;gbkey=Gene;locus_tag=tR(UCU)B
NC_001134.8	RefSeq	tRNA	405878	405949	.	+	.	ID=rna303;Parent=gene303;Dbxref=SGD:S000006708;Note=Arginine tRNA (tRNA-Arg)%2C predicted by tRNAscan-SE analysis%3B one of 11 nuclear tRNA genes containing the tDNA-anticodon UCU (converted to mcm5-UCU in the mature tRNA)%3B decodes AGA codons into arginine%3B one of 19 nuclear tRNAs for arginine%3B part of dicistronic transcript with tD(GUC)B;gbkey=tRNA;product=tRNA-Arg
NC_001134.8	RefSeq	exon	405878	405949	.	+	.	ID=id391;Parent=rna303;Dbxref=SGD:S000006708;Note=Arginine tRNA (tRNA-Arg)%2C predicted by tRNAscan-SE analysis%3B one of 11 nuclear tRNA genes containing the tDNA-anticodon UCU (converted to mcm5-UCU in the mature tRNA)%3B decodes AGA codons into arginine%3B one of 19 nuclear tRNAs for arginine%3B part of dicistronic transcript with tD(GUC)B;gbkey=tRNA;product=tRNA-Arg
NC_001134.8	RefSeq	gene	405960	406031	.	+	.	ID=gene304;Dbxref=GeneID:852375;Name=tD(GUC)B;gbkey=Gene;locus_tag=tD(GUC)B
NC_001134.8	RefSeq	tRNA	405960	406031	.	+	.	ID=rna304;Parent=gene304;Dbxref=SGD:S000006530;Note=Aspartate tRNA (tRNA-Asp)%2C predicted by tRNAscan-SE analysis;gbkey=tRNA;product=tRNA-Asp
NC_001134.8	RefSeq	exon	405960	406031	.	+	.	ID=id392;Parent=rna304;Dbxref=SGD:S000006530;Note=Aspartate tRNA (tRNA-Asp)%2C predicted by tRNAscan-SE analysis;gbkey=tRNA;product=tRNA-Asp
NC_001134.8	RefSeq	gene	406628	407169	.	-	.	ID=gene305;Dbxref=GeneID:852376;Name=UBC4;gbkey=Gene;gene=UBC4;locus_tag=YBR082C
NC_001134.8	RefSeq	mRNA	406628	407169	.	-	.	ID=rna305;Parent=gene305;Dbxref=Genbank:NM_001178430.1;Name=NM_001178430.1;gbkey=mRNA;gene=UBC4;product=E2 ubiquitin-conjugating protein UBC4;transcript_id=NM_001178430.1
NC_001134.8	RefSeq	exon	407123	407169	.	-	.	ID=id393;Parent=rna305;Dbxref=Genbank:NM_001178430.1;gbkey=mRNA;gene=UBC4;product=E2 ubiquitin-conjugating protein UBC4;transcript_id=NM_001178430.1
NC_001134.8	RefSeq	exon	406628	407027	.	-	.	ID=id394;Parent=rna305;Dbxref=Genbank:NM_001178430.1;gbkey=mRNA;gene=UBC4;product=E2 ubiquitin-conjugating protein UBC4;transcript_id=NM_001178430.1
NC_001134.8	RefSeq	CDS	407123	407169	.	-	0	ID=cds284;Parent=rna305;Dbxref=SGD:S000000286,Genbank:NP_009638.1;Name=NP_009638.1;Note=Ubiquitin-conjugating enzyme (E2)%3B key E2 partner with Ubc1p for the anaphase-promoting complex (APC)%3B mediates degradation of abnormal or excess proteins%2C including calmodulin and histone H3%3B regulates levels of DNA Polymerase-{alpha} to promote efficient and accurate DNA replication%3B interacts with many SCF ubiquitin protein ligases%3B component of the cellular stress response%3B UBC4 has a paralog%2C UBC5%2C that arose from the whole genome duplication;gbkey=CDS;gene=UBC4;product=E2 ubiquitin-conjugating protein UBC4;protein_id=NP_009638.1
NC_001134.8	RefSeq	CDS	406628	407027	.	-	1	ID=cds284;Parent=rna305;Dbxref=SGD:S000000286,Genbank:NP_009638.1;Name=NP_009638.1;Note=Ubiquitin-conjugating enzyme (E2)%3B key E2 partner with Ubc1p for the anaphase-promoting complex (APC)%3B mediates degradation of abnormal or excess proteins%2C including calmodulin and histone H3%3B regulates levels of DNA Polymerase-{alpha} to promote efficient and accurate DNA replication%3B interacts with many SCF ubiquitin protein ligases%3B component of the cellular stress response%3B UBC4 has a paralog%2C UBC5%2C that arose from the whole genome duplication;gbkey=CDS;gene=UBC4;product=E2 ubiquitin-conjugating protein UBC4;protein_id=NP_009638.1
NC_001134.8	RefSeq	region	407953	408068	.	+	.	ID=id395;Dbxref=SGD:S000118348;Note=ARS214~Autonomously Replicating Sequence;gbkey=rep_origin
NC_001134.8	RefSeq	gene	409169	410629	.	+	.	ID=gene306;Dbxref=GeneID:852377;Name=TEC1;gbkey=Gene;gene=TEC1;gene_synonym=ROC1;locus_tag=YBR083W
NC_001134.8	RefSeq	mRNA	409169	410629	.	+	.	ID=rna306;Parent=gene306;Dbxref=Genbank:NM_001178431.3;Name=NM_001178431.3;gbkey=mRNA;gene=TEC1;product=Tec1p;transcript_id=NM_001178431.3
NC_001134.8	RefSeq	exon	409169	410629	.	+	.	ID=id396;Parent=rna306;Dbxref=Genbank:NM_001178431.3;gbkey=mRNA;gene=TEC1;product=Tec1p;transcript_id=NM_001178431.3
NC_001134.8	RefSeq	CDS	409169	410629	.	+	0	ID=cds285;Parent=rna306;Dbxref=SGD:S000000287,Genbank:NP_009639.3;Name=NP_009639.3;Note=Transcription factor targeting filamentation genes and Ty1 expression%3B Ste12p activation of most filamentation gene promoters depends on Tec1p and Tec1p transcriptional activity is dependent on its association with Ste12p%3B binds to TCS elements upstream of filamentation genes%2C which are regulated by Tec1p/Ste12p/Dig1p complex%3B competes with Dig2p for binding to Ste12p/Dig1p%3B positive regulator of chronological life span%3B TEA/ATTS DNA-binding domain family member;gbkey=CDS;gene=TEC1;product=Tec1p;protein_id=NP_009639.3
NC_001134.8	RefSeq	gene	411054	413981	.	+	.	ID=gene307;Dbxref=GeneID:852378;Name=MIS1;gbkey=Gene;gene=MIS1;locus_tag=YBR084W
NC_001134.8	RefSeq	mRNA	411054	413981	.	+	.	ID=rna307;Parent=gene307;Dbxref=Genbank:NM_001178432.1;Name=NM_001178432.1;gbkey=mRNA;gene=MIS1;product=trifunctional formate-tetrahydrofolate ligase/methenyltetrahydrofolate cyclohydrolase/methylenetetrahydrofolate dehydrogenase MIS1;transcript_id=NM_001178432.1
NC_001134.8	RefSeq	exon	411054	413981	.	+	.	ID=id397;Parent=rna307;Dbxref=Genbank:NM_001178432.1;gbkey=mRNA;gene=MIS1;product=trifunctional formate-tetrahydrofolate ligase/methenyltetrahydrofolate cyclohydrolase/methylenetetrahydrofolate dehydrogenase MIS1;transcript_id=NM_001178432.1
NC_001134.8	RefSeq	CDS	411054	413981	.	+	0	ID=cds286;Parent=rna307;Dbxref=SGD:S000000288,Genbank:NP_009640.1;Name=NP_009640.1;Note=Mitochondrial C1-tetrahydrofolate synthase%3B involved in interconversion between different oxidation states of tetrahydrofolate (THF)%3B provides activities of formyl-THF synthetase%2C methenyl-THF cyclohydrolase%2C and methylene-THF dehydrogenase;gbkey=CDS;gene=MIS1;product=trifunctional formate-tetrahydrofolate ligase/methenyltetrahydrofolate cyclohydrolase/methylenetetrahydrofolate dehydrogenase MIS1;protein_id=NP_009640.1
NC_001134.8	RefSeq	gene	414186	415261	.	-	.	ID=gene308;Dbxref=GeneID:852379;Name=RPL19A;gbkey=Gene;gene=RPL19A;locus_tag=YBR084C-A
NC_001134.8	RefSeq	mRNA	414186	415261	.	-	.	ID=rna308;Parent=gene308;Dbxref=Genbank:NM_001180057.1;Name=NM_001180057.1;gbkey=mRNA;gene=RPL19A;product=ribosomal 60S subunit protein L19A;transcript_id=NM_001180057.1
NC_001134.8	RefSeq	exon	415260	415261	.	-	.	ID=id398;Parent=rna308;Dbxref=Genbank:NM_001180057.1;gbkey=mRNA;gene=RPL19A;product=ribosomal 60S subunit protein L19A;transcript_id=NM_001180057.1
NC_001134.8	RefSeq	exon	414186	414753	.	-	.	ID=id399;Parent=rna308;Dbxref=Genbank:NM_001180057.1;gbkey=mRNA;gene=RPL19A;product=ribosomal 60S subunit protein L19A;transcript_id=NM_001180057.1
NC_001134.8	RefSeq	CDS	415260	415261	.	-	0	ID=cds287;Parent=rna308;Dbxref=SGD:S000002156,Genbank:NP_009641.1;Name=NP_009641.1;Note=Ribosomal 60S subunit protein L19A%3B rpl19a and rpl19b single null mutations result in slow growth%2C while the double null mutation is lethal%3B homologous to mammalian ribosomal protein L19%2C no bacterial homolog%3B RPL19A has a paralog%2C RPL19B%2C that arose from the whole genome duplication;gbkey=CDS;gene=RPL19A;product=ribosomal 60S subunit protein L19A;protein_id=NP_009641.1
NC_001134.8	RefSeq	CDS	414186	414753	.	-	1	ID=cds287;Parent=rna308;Dbxref=SGD:S000002156,Genbank:NP_009641.1;Name=NP_009641.1;Note=Ribosomal 60S subunit protein L19A%3B rpl19a and rpl19b single null mutations result in slow growth%2C while the double null mutation is lethal%3B homologous to mammalian ribosomal protein L19%2C no bacterial homolog%3B RPL19A has a paralog%2C RPL19B%2C that arose from the whole genome duplication;gbkey=CDS;gene=RPL19A;product=ribosomal 60S subunit protein L19A;protein_id=NP_009641.1
NC_001134.8	RefSeq	gene	415983	416906	.	+	.	ID=gene309;Dbxref=GeneID:852380;Name=AAC3;gbkey=Gene;gene=AAC3;gene_synonym=ANC3;locus_tag=YBR085W
NC_001134.8	RefSeq	mRNA	415983	416906	.	+	.	ID=rna309;Parent=gene309;Dbxref=Genbank:NM_001178433.3;Name=NM_001178433.3;gbkey=mRNA;gene=AAC3;product=ADP/ATP carrier protein AAC3;transcript_id=NM_001178433.3
NC_001134.8	RefSeq	exon	415983	416906	.	+	.	ID=id400;Parent=rna309;Dbxref=Genbank:NM_001178433.3;gbkey=mRNA;gene=AAC3;product=ADP/ATP carrier protein AAC3;transcript_id=NM_001178433.3
NC_001134.8	RefSeq	CDS	415983	416906	.	+	0	ID=cds288;Parent=rna309;Dbxref=SGD:S000000289,Genbank:NP_009642.3;Name=NP_009642.3;Note=Mitochondrial inner membrane ADP/ATP translocator%3B exchanges cytosolic ADP for mitochondrially synthesized ATP%3B expressed under anaerobic conditions%3B similar to Aac1p%3B has roles in maintenance of viability and in respiration%3B AAC3 has a paralog%2C PET9%2C that arose from the whole genome duplication;gbkey=CDS;gene=AAC3;product=ADP/ATP carrier protein AAC3;protein_id=NP_009642.3
NC_001134.8	RefSeq	region	417784	418079	.	+	.	ID=id401;Dbxref=SGD:S000118349;Note=ARS215~Autonomously Replicating Sequence%3B replication origin of very weak function;gbkey=rep_origin
NC_001134.8	RefSeq	gene	418907	419164	.	-	.	ID=gene310;Dbxref=GeneID:852381;Name=YBR085C-A;gbkey=Gene;locus_tag=YBR085C-A
NC_001134.8	RefSeq	mRNA	418907	419164	.	-	.	ID=rna310;Parent=gene310;Dbxref=Genbank:NM_001184443.1;Name=NM_001184443.1;gbkey=mRNA;product=hypothetical protein;transcript_id=NM_001184443.1
NC_001134.8	RefSeq	exon	418907	419164	.	-	.	ID=id402;Parent=rna310;Dbxref=Genbank:NM_001184443.1;gbkey=mRNA;product=hypothetical protein;transcript_id=NM_001184443.1
NC_001134.8	RefSeq	CDS	418907	419164	.	-	0	ID=cds289;Parent=rna310;Dbxref=SGD:S000007522,Genbank:NP_061491.1;Name=NP_061491.1;Note=hypothetical protein%3B green fluorescent protein (GFP)-fusion protein localizes to the cytoplasm and to the nucleus%3B protein abundance increases in response to DNA replication stress;gbkey=CDS;product=hypothetical protein;protein_id=NP_061491.1
NC_001134.8	RefSeq	gene	420201	423041	.	-	.	ID=gene311;Dbxref=GeneID:852382;Name=IST2;gbkey=Gene;gene=IST2;locus_tag=YBR086C
NC_001134.8	RefSeq	mRNA	420201	423041	.	-	.	ID=rna311;Parent=gene311;Dbxref=Genbank:NM_001178434.1;Name=NM_001178434.1;gbkey=mRNA;gene=IST2;product=Ist2p;transcript_id=NM_001178434.1
NC_001134.8	RefSeq	exon	420201	423041	.	-	.	ID=id403;Parent=rna311;Dbxref=Genbank:NM_001178434.1;gbkey=mRNA;gene=IST2;product=Ist2p;transcript_id=NM_001178434.1
NC_001134.8	RefSeq	CDS	420201	423041	.	-	0	ID=cds290;Parent=rna311;Dbxref=SGD:S000000290,Genbank:NP_009643.2;Name=NP_009643.2;Note=Cortical ER protein involved in ER-plasma membrane tethering%3B one of 6 proteins (Ist2p%2C Scs2p%2C Scs22p%2C Tcb1p%2C Tcb2p%2C Tcb3p) that connect ER to the plasma membrane (PM) and regulate PM phosphatidylinositol-4-phosphate (PI4P) levels by controlling access of Sac1p phosphatase to its substrate PI4P in the PM%3B localizes to the mother cell in small-budded cells and to the bud in medium- and large-budded cells%3B mRNA is transported to the bud tip by an actomyosin-driven process;gbkey=CDS;gene=IST2;product=Ist2p;protein_id=NP_009643.2
NC_001134.8	RefSeq	gene	423765	424829	.	+	.	ID=gene312;Dbxref=GeneID:852383;Name=RFC5;gbkey=Gene;gene=RFC5;locus_tag=YBR087W
NC_001134.8	RefSeq	mRNA	423765	424829	.	+	.	ID=rna312;Parent=gene312;Dbxref=Genbank:NM_001178435.3;Name=NM_001178435.3;gbkey=mRNA;gene=RFC5;product=replication factor C subunit 5;transcript_id=NM_001178435.3
NC_001134.8	RefSeq	exon	423765	424829	.	+	.	ID=id404;Parent=rna312;Dbxref=Genbank:NM_001178435.3;gbkey=mRNA;gene=RFC5;product=replication factor C subunit 5;transcript_id=NM_001178435.3
NC_001134.8	RefSeq	CDS	423765	424829	.	+	0	ID=cds291;Parent=rna312;Dbxref=SGD:S000000291,Genbank:NP_009644.3;Name=NP_009644.3;Note=Subunit of heteropentameric Replication factor C (RF-C)%3B RF-C is a DNA binding protein and ATPase that acts as a clamp loader of the proliferating cell nuclear antigen (PCNA) processivity factor for DNA polymerases delta and epsilon;gbkey=CDS;gene=RFC5;product=replication factor C subunit 5;protein_id=NP_009644.3
NC_001134.8	RefSeq	gene	424990	425766	.	-	.	ID=gene313;Dbxref=GeneID:852385;Name=POL30;gbkey=Gene;gene=POL30;locus_tag=YBR088C
NC_001134.8	RefSeq	mRNA	424990	425766	.	-	.	ID=rna313;Parent=gene313;Dbxref=Genbank:NM_001178436.1;Name=NM_001178436.1;gbkey=mRNA;gene=POL30;product=proliferating cell nuclear antigen;transcript_id=NM_001178436.1
NC_001134.8	RefSeq	exon	424990	425766	.	-	.	ID=id405;Parent=rna313;Dbxref=Genbank:NM_001178436.1;gbkey=mRNA;gene=POL30;product=proliferating cell nuclear antigen;transcript_id=NM_001178436.1
NC_001134.8	RefSeq	CDS	424990	425766	.	-	0	ID=cds292;Parent=rna313;Dbxref=SGD:S000000292,Genbank:NP_009645.1;Name=NP_009645.1;Note=Proliferating cell nuclear antigen (PCNA)%3B functions as the sliding clamp for DNA polymerase delta%3B may function as a docking site for other proteins required for mitotic and meiotic chromosomal DNA replication and for DNA repair;gbkey=CDS;gene=POL30;product=proliferating cell nuclear antigen;protein_id=NP_009645.1
NC_001134.8	RefSeq	gene	426190	426489	.	-	.	ID=gene314;Dbxref=GeneID:852386;Name=NHP6B;gbkey=Gene;gene=NHP6B;gene_synonym=YBR090C-A;locus_tag=YBR089C-A
NC_001134.8	RefSeq	mRNA	426190	426489	.	-	.	ID=rna314;Parent=gene314;Dbxref=Genbank:NM_001180058.2;Name=NM_001180058.2;gbkey=mRNA;gene=NHP6B;product=Nhp6bp;transcript_id=NM_001180058.2
NC_001134.8	RefSeq	exon	426190	426489	.	-	.	ID=id406;Parent=rna314;Dbxref=Genbank:NM_001180058.2;gbkey=mRNA;gene=NHP6B;product=Nhp6bp;transcript_id=NM_001180058.2
NC_001134.8	RefSeq	CDS	426190	426489	.	-	0	ID=cds293;Parent=rna314;Dbxref=SGD:S000002157,Genbank:NP_009647.2;Name=NP_009647.2;Note=High-mobility group (HMG) protein%3B binds to and remodels nucleosomes%3B involved in recruiting FACT and other chromatin remodelling complexes to the chromosomes%3B functionally redundant with Nhp6Ap%3B required for transcriptional initiation fidelity of some tRNA genes%3B homologous to mammalian HMGB1 and HMGB2%3B NHP6B has a paralog%2C NHP6A%2C that arose from the whole genome duplication;gbkey=CDS;gene=NHP6B;product=Nhp6bp;protein_id=NP_009647.2
NC_001134.8	RefSeq	gene	426333	427058	.	-	.	ID=gene315;Dbxref=GeneID:852387;Name=YBR090C;gbkey=Gene;locus_tag=YBR090C
NC_001134.8	RefSeq	mRNA	426333	427058	.	-	.	ID=rna315;Parent=gene315;Dbxref=Genbank:NM_001178438.4;Name=NM_001178438.4;gbkey=mRNA;product=hypothetical protein;transcript_id=NM_001178438.4
NC_001134.8	RefSeq	exon	426874	427058	.	-	.	ID=id407;Parent=rna315;Dbxref=Genbank:NM_001178438.4;gbkey=mRNA;product=hypothetical protein;transcript_id=NM_001178438.4
NC_001134.8	RefSeq	exon	426333	426516	.	-	.	ID=id408;Parent=rna315;Dbxref=Genbank:NM_001178438.4;gbkey=mRNA;product=hypothetical protein;transcript_id=NM_001178438.4
NC_001134.8	RefSeq	CDS	426874	427058	.	-	0	ID=cds294;Parent=rna315;Dbxref=SGD:S000000294,Genbank:NP_009648.4;Name=NP_009648.4;Note=hypothetical protein%3B green fluorescent protein (GFP)-fusion protein localizes to the cytoplasm and nucleus;gbkey=CDS;product=hypothetical protein;protein_id=NP_009648.4
NC_001134.8	RefSeq	CDS	426333	426516	.	-	1	ID=cds294;Parent=rna315;Dbxref=SGD:S000000294,Genbank:NP_009648.4;Name=NP_009648.4;Note=hypothetical protein%3B green fluorescent protein (GFP)-fusion protein localizes to the cytoplasm and nucleus;gbkey=CDS;product=hypothetical protein;protein_id=NP_009648.4
NC_001134.8	RefSeq	gene	427155	427484	.	-	.	ID=gene316;Dbxref=GeneID:852388;Name=TIM12;gbkey=Gene;gene=TIM12;gene_synonym=MRS5;locus_tag=YBR091C
NC_001134.8	RefSeq	mRNA	427155	427484	.	-	.	ID=rna316;Parent=gene316;Dbxref=Genbank:NM_001178439.1;Name=NM_001178439.1;gbkey=mRNA;gene=TIM12;product=Tim12p;transcript_id=NM_001178439.1
NC_001134.8	RefSeq	exon	427155	427484	.	-	.	ID=id409;Parent=rna316;Dbxref=Genbank:NM_001178439.1;gbkey=mRNA;gene=TIM12;product=Tim12p;transcript_id=NM_001178439.1
NC_001134.8	RefSeq	CDS	427155	427484	.	-	0	ID=cds295;Parent=rna316;Dbxref=SGD:S000000295,Genbank:NP_009649.1;Name=NP_009649.1;Note=Essential protein of the inner mitochondrial membrane%3B peripherally localized%3B component of the TIM22 complex%2C which is a twin-pore translocase that mediates insertion of numerous multispanning inner membrane proteins;gbkey=CDS;gene=TIM12;product=Tim12p;protein_id=NP_009649.1
NC_001134.8	RefSeq	gene	427698	429101	.	-	.	ID=gene317;Dbxref=GeneID:852389;Name=PHO3;gbkey=Gene;gene=PHO3;locus_tag=YBR092C
NC_001134.8	RefSeq	mRNA	427698	429101	.	-	.	ID=rna317;Parent=gene317;Dbxref=Genbank:NM_001178440.1;Name=NM_001178440.1;gbkey=mRNA;gene=PHO3;product=acid phosphatase PHO3;transcript_id=NM_001178440.1
NC_001134.8	RefSeq	exon	427698	429101	.	-	.	ID=id410;Parent=rna317;Dbxref=Genbank:NM_001178440.1;gbkey=mRNA;gene=PHO3;product=acid phosphatase PHO3;transcript_id=NM_001178440.1
NC_001134.8	RefSeq	CDS	427698	429101	.	-	0	ID=cds296;Parent=rna317;Dbxref=SGD:S000000296,Genbank:NP_009650.1;Name=NP_009650.1;Note=Constitutively expressed acid phosphatase similar to Pho5p%3B brought to the cell surface by transport vesicles%3B hydrolyzes thiamin phosphates in the periplasmic space%2C increasing cellular thiamin uptake%3B expression is repressed by thiamin;gbkey=CDS;gene=PHO3;product=acid phosphatase PHO3;protein_id=NP_009650.1
NC_001134.8	RefSeq	gene	429548	430951	.	-	.	ID=gene318;Dbxref=GeneID:852390;Name=PHO5;gbkey=Gene;gene=PHO5;locus_tag=YBR093C
NC_001134.8	RefSeq	mRNA	429548	430951	.	-	.	ID=rna318;Parent=gene318;Dbxref=Genbank:NM_001178441.3;Name=NM_001178441.3;gbkey=mRNA;gene=PHO5;product=acid phosphatase PHO5;transcript_id=NM_001178441.3
NC_001134.8	RefSeq	exon	429548	430951	.	-	.	ID=id411;Parent=rna318;Dbxref=Genbank:NM_001178441.3;gbkey=mRNA;gene=PHO5;product=acid phosphatase PHO5;transcript_id=NM_001178441.3
NC_001134.8	RefSeq	CDS	429548	430951	.	-	0	ID=cds297;Parent=rna318;Dbxref=SGD:S000000297,Genbank:NP_009651.3;Name=NP_009651.3;Note=Repressible acid phosphatase%3B 1 of 3 repressible acid phosphatases that also mediates extracellular nucleotide-derived phosphate hydrolysis%3B secretory pathway derived cell surface glycoprotein%3B induced by phosphate starvation and coordinately regulated by PHO4 and PHO2;gbkey=CDS;gene=PHO5;product=acid phosphatase PHO5;protein_id=NP_009651.3
NC_001134.8	RefSeq	gene	432036	434297	.	+	.	ID=gene319;Dbxref=GeneID:852391;Name=PBY1;gbkey=Gene;gene=PBY1;locus_tag=YBR094W
NC_001134.8	RefSeq	mRNA	432036	434297	.	+	.	ID=rna319;Parent=gene319;Dbxref=Genbank:NM_001178442.2;Name=NM_001178442.2;gbkey=mRNA;gene=PBY1;product=Pby1p;transcript_id=NM_001178442.2
NC_001134.8	RefSeq	exon	432036	434297	.	+	.	ID=id412;Parent=rna319;Dbxref=Genbank:NM_001178442.2;gbkey=mRNA;gene=PBY1;product=Pby1p;transcript_id=NM_001178442.2
NC_001134.8	RefSeq	CDS	432036	434297	.	+	0	ID=cds298;Parent=rna319;Dbxref=SGD:S000000298,Genbank:NP_009652.2;Name=NP_009652.2;Note=Putative tubulin tyrosine ligase associated with P-bodies%3B forms cytoplasmic foci upon DNA replication stress;gbkey=CDS;gene=PBY1;product=Pby1p;protein_id=NP_009652.2
NC_001134.8	RefSeq	gene	434406	435698	.	-	.	ID=gene320;Dbxref=GeneID:852392;Name=RXT2;gbkey=Gene;gene=RXT2;gene_synonym=RAF60;locus_tag=YBR095C
NC_001134.8	RefSeq	mRNA	434406	435698	.	-	.	ID=rna320;Parent=gene320;Dbxref=Genbank:NM_001178443.1;Name=NM_001178443.1;gbkey=mRNA;gene=RXT2;product=Rxt2p;transcript_id=NM_001178443.1
NC_001134.8	RefSeq	exon	434406	435698	.	-	.	ID=id413;Parent=rna320;Dbxref=Genbank:NM_001178443.1;gbkey=mRNA;gene=RXT2;product=Rxt2p;transcript_id=NM_001178443.1
NC_001134.8	RefSeq	CDS	434406	435698	.	-	0	ID=cds299;Parent=rna320;Dbxref=SGD:S000000299,Genbank:NP_009653.2;Name=NP_009653.2;Note=Component of the histone deacetylase Rpd3L complex%3B possibly involved in cell fusion and invasive growth%3B relocalizes to the cytosol in response to hypoxia;gbkey=CDS;gene=RXT2;product=Rxt2p;protein_id=NP_009653.2
NC_001134.8	RefSeq	gene	436021	436713	.	+	.	ID=gene321;Dbxref=GeneID:852393;Name=YBR096W;gbkey=Gene;locus_tag=YBR096W
NC_001134.8	RefSeq	mRNA	436021	436713	.	+	.	ID=rna321;Parent=gene321;Dbxref=Genbank:NM_001178444.3;Name=NM_001178444.3;gbkey=mRNA;product=hypothetical protein;transcript_id=NM_001178444.3
NC_001134.8	RefSeq	exon	436021	436713	.	+	.	ID=id414;Parent=rna321;Dbxref=Genbank:NM_001178444.3;gbkey=mRNA;product=hypothetical protein;transcript_id=NM_001178444.3
NC_001134.8	RefSeq	CDS	436021	436713	.	+	0	ID=cds300;Parent=rna321;Dbxref=SGD:S000000300,Genbank:NP_009654.3;Name=NP_009654.3;Note=hypothetical protein%3B green fluorescent protein (GFP)-fusion protein localizes to the ER;gbkey=CDS;product=hypothetical protein;protein_id=NP_009654.3
NC_001134.8	RefSeq	gene	436951	441315	.	+	.	ID=gene322;Dbxref=GeneID:852394;Name=VPS15;gbkey=Gene;gene=VPS15;gene_synonym=GRD8,VAC4,VPL19,VPS40,VPT15;locus_tag=YBR097W
NC_001134.8	RefSeq	mRNA	436951	441315	.	+	.	ID=rna322;Parent=gene322;Dbxref=Genbank:NM_001178445.2;Name=NM_001178445.2;gbkey=mRNA;gene=VPS15;product=ubiquitin-binding serine/threonine protein kinase VPS15;transcript_id=NM_001178445.2
NC_001134.8	RefSeq	exon	436951	441315	.	+	.	ID=id415;Parent=rna322;Dbxref=Genbank:NM_001178445.2;gbkey=mRNA;gene=VPS15;product=ubiquitin-binding serine/threonine protein kinase VPS15;transcript_id=NM_001178445.2
NC_001134.8	RefSeq	CDS	436951	441315	.	+	0	ID=cds301;Parent=rna322;Dbxref=SGD:S000000301,Genbank:NP_009655.2;Name=NP_009655.2;Note=Serine/threonine protein kinase involved in vacuolar protein sorting%3B functions as a membrane-associated complex with Vps34p%3B active form recruits Vps34p to the Golgi membrane%3B interacts with the GDP-bound form of Gpa1p%3B myristoylated%3B a fraction is localized%2C with Vps34p%2C to nuclear pores at nucleus-vacuole junctions and may facilitate transcription elongation for genes positioned at the nuclear periphery;gbkey=CDS;gene=VPS15;product=ubiquitin-binding serine/threonine protein kinase VPS15;protein_id=NP_009655.2
NC_001134.8	RefSeq	gene	441515	443590	.	+	.	ID=gene323;Dbxref=GeneID:852395;Name=MMS4;gbkey=Gene;gene=MMS4;gene_synonym=SLX2,YBR100W;locus_tag=YBR098W
NC_001134.8	RefSeq	mRNA	441515	443590	.	+	.	ID=rna323;Parent=gene323;Dbxref=Genbank:NM_001178446.1;Name=NM_001178446.1;gbkey=mRNA;gene=MMS4;product=Mms4p;transcript_id=NM_001178446.1
NC_001134.8	RefSeq	exon	441515	443590	.	+	.	ID=id416;Parent=rna323;Dbxref=Genbank:NM_001178446.1;gbkey=mRNA;gene=MMS4;product=Mms4p;transcript_id=NM_001178446.1
NC_001134.8	RefSeq	CDS	441515	443590	.	+	0	ID=cds302;Parent=rna323;Dbxref=SGD:S000000302,Genbank:NP_009656.2;Name=NP_009656.2;Note=Subunit of structure-specific Mms4p-Mus81p endonuclease%3B cleaves branched DNA%3B involved in recombination%2C DNA repair%2C and joint molecule formation/resolution during meiotic recombination%3B phosphorylation of the non-catalytic subunit Mms4p by Cdc28p and Cdc5p during mitotic cell cycle activates the function of Mms4p-Mus81p;gbkey=CDS;gene=MMS4;product=Mms4p;protein_id=NP_009656.2
NC_001134.8	RefSeq	gene	443821	444693	.	-	.	ID=gene324;Dbxref=GeneID:852397;Name=FES1;gbkey=Gene;gene=FES1;locus_tag=YBR101C
NC_001134.8	RefSeq	mRNA	443821	444693	.	-	.	ID=rna324;Parent=gene324;Dbxref=Genbank:NM_001178449.3;Name=NM_001178449.3;gbkey=mRNA;gene=FES1;product=Fes1p;transcript_id=NM_001178449.3
NC_001134.8	RefSeq	exon	443821	444693	.	-	.	ID=id417;Parent=rna324;Dbxref=Genbank:NM_001178449.3;gbkey=mRNA;gene=FES1;product=Fes1p;transcript_id=NM_001178449.3
NC_001134.8	RefSeq	CDS	443821	444693	.	-	0	ID=cds303;Parent=rna324;Dbxref=SGD:S000000305,Genbank:NP_009659.3;Name=NP_009659.3;Note=Hsp70 (Ssa1p) nucleotide exchange factor%3B required for the release of misfolded proteins from the Hsp70 system to the Ub-proteasome machinery for destruction%3B cytosolic homolog of Sil1p%2C which is the nucleotide exchange factor for BiP (Kar2p) in the endoplasmic reticulum%3B protein abundance increases in response to DNA replication stress;gbkey=CDS;gene=FES1;product=Fes1p;protein_id=NP_009659.3
NC_001134.8	RefSeq	gene	445062	447323	.	-	.	ID=gene325;Dbxref=GeneID:852398;Name=EXO84;gbkey=Gene;gene=EXO84;gene_synonym=USA3;locus_tag=YBR102C
NC_001134.8	RefSeq	mRNA	445062	447323	.	-	.	ID=rna325;Parent=gene325;Dbxref=Genbank:NM_001178450.1;Name=NM_001178450.1;gbkey=mRNA;gene=EXO84;product=Exo84p;transcript_id=NM_001178450.1
NC_001134.8	RefSeq	exon	445062	447323	.	-	.	ID=id418;Parent=rna325;Dbxref=Genbank:NM_001178450.1;gbkey=mRNA;gene=EXO84;product=Exo84p;transcript_id=NM_001178450.1
NC_001134.8	RefSeq	CDS	445062	447323	.	-	0	ID=cds304;Parent=rna325;Dbxref=SGD:S000000306,Genbank:NP_009660.1;Name=NP_009660.1;Note=Exocyst subunit with dual roles in exocytosis and spliceosome assembly%3B subunit of the the exocyst complex which mediates polarized targeting and tethering of post-Golgi secretory vesicles to active sites of exocytosis at the plasma membrane (PM) prior to SNARE-mediated fusion%3B required for exocyst assembly and targeting the complex to specific sites on the bud tip PM%3B associates the U1 snRNP%3B role in pre-mRNA splicing and prespliceosome formation%3B possible Cdc28 substrate;gbkey=CDS;gene=EXO84;product=Exo84p;protein_id=NP_009660.1
NC_001134.8	RefSeq	gene	447709	449316	.	+	.	ID=gene326;Dbxref=GeneID:852399;Name=SIF2;gbkey=Gene;gene=SIF2;gene_synonym=EMB1;locus_tag=YBR103W
NC_001134.8	RefSeq	mRNA	447709	449316	.	+	.	ID=rna326;Parent=gene326;Dbxref=Genbank:NM_001178451.1;Name=NM_001178451.1;gbkey=mRNA;gene=SIF2;product=Sif2p;transcript_id=NM_001178451.1
NC_001134.8	RefSeq	exon	447709	449316	.	+	.	ID=id419;Parent=rna326;Dbxref=Genbank:NM_001178451.1;gbkey=mRNA;gene=SIF2;product=Sif2p;transcript_id=NM_001178451.1
NC_001134.8	RefSeq	CDS	447709	449316	.	+	0	ID=cds305;Parent=rna326;Dbxref=SGD:S000000307,Genbank:NP_009661.1;Name=NP_009661.1;Note=WD40 repeat-containing subunit of Set3C histone deacetylase complex%3B complex represses early/middle sporulation genes%3B antagonizes telomeric silencing%3B binds specifically to the Sir4p N-terminus;gbkey=CDS;gene=SIF2;product=Sif2p;protein_id=NP_009661.1
NC_001134.8	RefSeq	gene	449667	450656	.	+	.	ID=gene327;Dbxref=GeneID:852401;Name=YMC2;gbkey=Gene;gene=YMC2;locus_tag=YBR104W
NC_001134.8	RefSeq	mRNA	449667	450656	.	+	.	ID=rna327;Parent=gene327;Dbxref=Genbank:NM_001178452.3;Name=NM_001178452.3;gbkey=mRNA;gene=YMC2;product=Ymc2p;transcript_id=NM_001178452.3
NC_001134.8	RefSeq	exon	449667	450656	.	+	.	ID=id420;Parent=rna327;Dbxref=Genbank:NM_001178452.3;gbkey=mRNA;gene=YMC2;product=Ymc2p;transcript_id=NM_001178452.3
NC_001134.8	RefSeq	CDS	449667	450656	.	+	0	ID=cds306;Parent=rna327;Dbxref=SGD:S000000308,Genbank:NP_009662.3;Name=NP_009662.3;Note=Putative mitochondrial inner membrane transporter%3B proposed role in oleate metabolism and glutamate biosynthesis%3B member of the mitochondrial carrier (MCF) family%3B YMC2 has a paralog%2C YMC1%2C that arose from the whole genome duplication;gbkey=CDS;gene=YMC2;product=Ymc2p;protein_id=NP_009662.3
NC_001134.8	RefSeq	gene	450881	451969	.	-	.	ID=gene328;Dbxref=GeneID:852402;Name=VID24;gbkey=Gene;gene=VID24;gene_synonym=GID4;locus_tag=YBR105C
NC_001134.8	RefSeq	mRNA	450881	451969	.	-	.	ID=rna328;Parent=gene328;Dbxref=Genbank:NM_001178453.1;Name=NM_001178453.1;gbkey=mRNA;gene=VID24;product=glucose-induced degradation complex subunit VID24;transcript_id=NM_001178453.1
NC_001134.8	RefSeq	exon	450881	451969	.	-	.	ID=id421;Parent=rna328;Dbxref=Genbank:NM_001178453.1;gbkey=mRNA;gene=VID24;product=glucose-induced degradation complex subunit VID24;transcript_id=NM_001178453.1
NC_001134.8	RefSeq	CDS	450881	451969	.	-	0	ID=cds307;Parent=rna328;Dbxref=SGD:S000000309,Genbank:NP_009663.1;Name=NP_009663.1;Note=GID Complex regulatory subunit%3B binds GID Complex in response to glucose through interactions with complex member Vid28p%3B regulates fructose-1%2C6-bisphosphatase (FBPase) targeting to the vacuole%3B promotes proteasome-dependent catabolite degradation of FBPase%3B peripheral membrane protein located at Vid (vacuole import and degradation) vesicles;gbkey=CDS;gene=VID24;product=glucose-induced degradation complex subunit VID24;protein_id=NP_009663.1
NC_001134.8	RefSeq	gene	452658	453224	.	+	.	ID=gene329;Dbxref=GeneID:852403;Name=PHO88;gbkey=Gene;gene=PHO88;locus_tag=YBR106W
NC_001134.8	RefSeq	mRNA	452658	453224	.	+	.	ID=rna329;Parent=gene329;Dbxref=Genbank:NM_001178454.1;Name=NM_001178454.1;gbkey=mRNA;gene=PHO88;product=Pho88p;transcript_id=NM_001178454.1
NC_001134.8	RefSeq	exon	452658	453224	.	+	.	ID=id422;Parent=rna329;Dbxref=Genbank:NM_001178454.1;gbkey=mRNA;gene=PHO88;product=Pho88p;transcript_id=NM_001178454.1
NC_001134.8	RefSeq	CDS	452658	453224	.	+	0	ID=cds308;Parent=rna329;Dbxref=SGD:S000000310,Genbank:NP_009664.1;Name=NP_009664.1;Note=Probable membrane protein%3B involved in phosphate transport%3B role in the maturation of secretory proteins%3B pho88 pho86 double null mutant exhibits enhanced synthesis of repressible acid phosphatase at high inorganic phosphate concentrations;gbkey=CDS;gene=PHO88;product=Pho88p;protein_id=NP_009664.1
NC_001134.8	RefSeq	gene	453793	454530	.	-	.	ID=gene330;Dbxref=GeneID:852404;Name=IML3;gbkey=Gene;gene=IML3;gene_synonym=MCM19;locus_tag=YBR107C
NC_001134.8	RefSeq	mRNA	453793	454530	.	-	.	ID=rna330;Parent=gene330;Dbxref=Genbank:NM_001178455.3;Name=NM_001178455.3;gbkey=mRNA;gene=IML3;product=Iml3p;transcript_id=NM_001178455.3
NC_001134.8	RefSeq	exon	453793	454530	.	-	.	ID=id423;Parent=rna330;Dbxref=Genbank:NM_001178455.3;gbkey=mRNA;gene=IML3;product=Iml3p;transcript_id=NM_001178455.3
NC_001134.8	RefSeq	CDS	453793	454530	.	-	0	ID=cds309;Parent=rna330;Dbxref=SGD:S000000311,Genbank:NP_009665.3;Name=NP_009665.3;Note=Outer kinetochore protein and component of the Ctf19 complex%3B involved in the establishment of pericentromeric cohesion during mitosis%3B prevents non-disjunction of sister chromatids during meiosis II%3B forms a stable complex with Chl4p%3B required for localization of Sgo1p to pericentric sites during meiosis I%3B orthologous to human centromere constitutive-associated network (CCAN) subunit CENP-L and fission yeast fta1;gbkey=CDS;gene=IML3;product=Iml3p;protein_id=NP_009665.3
NC_001134.8	RefSeq	gene	454822	457665	.	+	.	ID=gene331;Dbxref=GeneID:852405;Name=AIM3;gbkey=Gene;gene=AIM3;locus_tag=YBR108W
NC_001134.8	RefSeq	mRNA	454822	457665	.	+	.	ID=rna331;Parent=gene331;Dbxref=Genbank:NM_001178456.2;Name=NM_001178456.2;gbkey=mRNA;gene=AIM3;product=Aim3p;transcript_id=NM_001178456.2
NC_001134.8	RefSeq	exon	454822	457665	.	+	.	ID=id424;Parent=rna331;Dbxref=Genbank:NM_001178456.2;gbkey=mRNA;gene=AIM3;product=Aim3p;transcript_id=NM_001178456.2
NC_001134.8	RefSeq	CDS	454822	457665	.	+	0	ID=cds310;Parent=rna331;Dbxref=SGD:S000000312,Genbank:NP_009666.3;Name=NP_009666.3;Note=Protein that inhibits barbed-end actin filament elongation%3B interacts with Rvs167p%3B null mutant is viable and displays elevated frequency of mitochondrial genome loss;gbkey=CDS;gene=AIM3;product=Aim3p;protein_id=NP_009666.3
NC_001134.8	RefSeq	gene	457919	458362	.	-	.	ID=gene332;Dbxref=GeneID:852406;Name=CMD1;gbkey=Gene;gene=CMD1;locus_tag=YBR109C
NC_001134.8	RefSeq	mRNA	457919	458362	.	-	.	ID=rna332;Parent=gene332;Dbxref=Genbank:NM_001178457.1;Name=NM_001178457.1;gbkey=mRNA;gene=CMD1;product=calmodulin;transcript_id=NM_001178457.1
NC_001134.8	RefSeq	exon	457919	458362	.	-	.	ID=id425;Parent=rna332;Dbxref=Genbank:NM_001178457.1;gbkey=mRNA;gene=CMD1;product=calmodulin;transcript_id=NM_001178457.1
NC_001134.8	RefSeq	CDS	457919	458362	.	-	0	ID=cds311;Parent=rna332;Dbxref=SGD:S000000313,Genbank:NP_009667.1;Name=NP_009667.1;Note=Calmodulin%3B Ca++ binding protein that regulates Ca++ independent processes (mitosis%2C bud growth%2C actin organization%2C endocytosis%2C etc.) and Ca++ dependent processes (stress-activated pathways)%2C targets include Nuf1p%2C Myo2p and calcineurin;gbkey=CDS;gene=CMD1;product=calmodulin;protein_id=NP_009667.1
NC_001134.8	RefSeq	gene	458872	460221	.	+	.	ID=gene333;Dbxref=GeneID:852407;Name=ALG1;gbkey=Gene;gene=ALG1;locus_tag=YBR110W
NC_001134.8	RefSeq	mRNA	458872	460221	.	+	.	ID=rna333;Parent=gene333;Dbxref=Genbank:NM_001178458.3;Name=NM_001178458.3;gbkey=mRNA;gene=ALG1;product=chitobiosyldiphosphodolichol beta-1%2C4 mannosyltransferase;transcript_id=NM_001178458.3
NC_001134.8	RefSeq	exon	458872	460221	.	+	.	ID=id426;Parent=rna333;Dbxref=Genbank:NM_001178458.3;gbkey=mRNA;gene=ALG1;product=chitobiosyldiphosphodolichol beta-1%2C4 mannosyltransferase;transcript_id=NM_001178458.3
NC_001134.8	RefSeq	CDS	458872	460221	.	+	0	ID=cds312;Parent=rna333;Dbxref=SGD:S000000314,Genbank:NP_009668.3;Name=NP_009668.3;Note=Mannosyltransferase%3B involved in asparagine-linked glycosylation in the endoplasmic reticulum (ER)%3B essential for viability%2C mutation is functionally complemented by human ortholog;gbkey=CDS;gene=ALG1;product=chitobiosyldiphosphodolichol beta-1%2C4 mannosyltransferase;protein_id=NP_009668.3
NC_001134.8	RefSeq	gene	461178	461873	.	-	.	ID=gene334;Dbxref=GeneID:852408;Name=YSA1;gbkey=Gene;gene=YSA1;gene_synonym=RMA2;locus_tag=YBR111C
NC_001134.8	RefSeq	mRNA	461178	461873	.	-	.	ID=rna334;Parent=gene334;Dbxref=Genbank:NM_001178459.1;Name=NM_001178459.1;gbkey=mRNA;gene=YSA1;product=Ysa1p;transcript_id=NM_001178459.1
NC_001134.8	RefSeq	exon	461178	461873	.	-	.	ID=id427;Parent=rna334;Dbxref=Genbank:NM_001178459.1;gbkey=mRNA;gene=YSA1;product=Ysa1p;transcript_id=NM_001178459.1
NC_001134.8	RefSeq	CDS	461178	461873	.	-	0	ID=cds313;Parent=rna334;Dbxref=SGD:S000000315,Genbank:NP_009669.1;Name=NP_009669.1;Note=Nudix hydrolase family member with ADP-ribose pyrophosphatase activity%3B shown to metabolize O-acetyl-ADP-ribose to AMP and acetylated ribose 5'-phosphate;gbkey=CDS;gene=YSA1;product=Ysa1p;protein_id=NP_009669.1
NC_001134.8	RefSeq	gene	462139	462579	.	+	.	ID=gene335;Dbxref=GeneID:1466445;Name=SUS1;gbkey=Gene;gene=SUS1;locus_tag=YBR111W-A
NC_001134.8	RefSeq	mRNA	462139	462579	.	+	.	ID=rna335;Parent=gene335;Dbxref=Genbank:NM_001184520.1;Name=NM_001184520.1;gbkey=mRNA;gene=SUS1;product=Sus1p;transcript_id=NM_001184520.1
NC_001134.8	RefSeq	exon	462139	462209	.	+	.	ID=id428;Parent=rna335;Dbxref=Genbank:NM_001184520.1;gbkey=mRNA;gene=SUS1;product=Sus1p;transcript_id=NM_001184520.1
NC_001134.8	RefSeq	exon	462290	462429	.	+	.	ID=id429;Parent=rna335;Dbxref=Genbank:NM_001184520.1;gbkey=mRNA;gene=SUS1;product=Sus1p;transcript_id=NM_001184520.1
NC_001134.8	RefSeq	exon	462500	462579	.	+	.	ID=id430;Parent=rna335;Dbxref=Genbank:NM_001184520.1;gbkey=mRNA;gene=SUS1;product=Sus1p;transcript_id=NM_001184520.1
NC_001134.8	RefSeq	CDS	462139	462209	.	+	0	ID=cds314;Parent=rna335;Dbxref=SGD:S000028510,Genbank:NP_878049.2;Name=NP_878049.2;Note=Component of both the SAGA histone acetylase and TREX-2 complexes%3B interacts with RNA polymerase II%3B involved in mRNA export coupled transcription activation and elongation%3B involved in post-transcriptional tethering of active genes to the nuclear periphery and to non-nascent mRNP;gbkey=CDS;gene=SUS1;product=Sus1p;protein_id=NP_878049.2
NC_001134.8	RefSeq	CDS	462290	462429	.	+	1	ID=cds314;Parent=rna335;Dbxref=SGD:S000028510,Genbank:NP_878049.2;Name=NP_878049.2;Note=Component of both the SAGA histone acetylase and TREX-2 complexes%3B interacts with RNA polymerase II%3B involved in mRNA export coupled transcription activation and elongation%3B involved in post-transcriptional tethering of active genes to the nuclear periphery and to non-nascent mRNP;gbkey=CDS;gene=SUS1;product=Sus1p;protein_id=NP_878049.2
NC_001134.8	RefSeq	CDS	462500	462579	.	+	2	ID=cds314;Parent=rna335;Dbxref=SGD:S000028510,Genbank:NP_878049.2;Name=NP_878049.2;Note=Component of both the SAGA histone acetylase and TREX-2 complexes%3B interacts with RNA polymerase II%3B involved in mRNA export coupled transcription activation and elongation%3B involved in post-transcriptional tethering of active genes to the nuclear periphery and to non-nascent mRNP;gbkey=CDS;gene=SUS1;product=Sus1p;protein_id=NP_878049.2
NC_001134.8	RefSeq	gene	462870	465770	.	-	.	ID=gene336;Dbxref=GeneID:852410;Name=CYC8;gbkey=Gene;gene=CYC8;gene_synonym=CRT8,SSN6;locus_tag=YBR112C
NC_001134.8	RefSeq	mRNA	462870	465770	.	-	.	ID=rna336;Parent=gene336;Dbxref=Genbank:NM_001178460.3;Name=NM_001178460.3;gbkey=mRNA;gene=CYC8;product=transcription regulator CYC8;transcript_id=NM_001178460.3
NC_001134.8	RefSeq	exon	462870	465770	.	-	.	ID=id431;Parent=rna336;Dbxref=Genbank:NM_001178460.3;gbkey=mRNA;gene=CYC8;product=transcription regulator CYC8;transcript_id=NM_001178460.3
NC_001134.8	RefSeq	CDS	462870	465770	.	-	0	ID=cds315;Parent=rna336;Dbxref=SGD:S000000316,Genbank:NP_009670.3;Name=NP_009670.3;Note=General transcriptional co-repressor%3B acts together with Tup1p%3B also acts as part of a transcriptional co-activator complex that recruits the SWI/SNF and SAGA complexes to promoters%3B can form the prion [OCT+];gbkey=CDS;gene=CYC8;product=transcription regulator CYC8;protein_id=NP_009670.3
NC_001134.8	RefSeq	gene	467248	469620	.	+	.	ID=gene337;Dbxref=GeneID:852411;Name=RAD16;gbkey=Gene;gene=RAD16;gene_synonym=PSO5;locus_tag=YBR114W
NC_001134.8	RefSeq	mRNA	467248	469620	.	+	.	ID=rna337;Parent=gene337;Dbxref=Genbank:NM_001178462.1;Name=NM_001178462.1;gbkey=mRNA;gene=RAD16;product=DNA repair protein RAD16;transcript_id=NM_001178462.1
NC_001134.8	RefSeq	exon	467248	469620	.	+	.	ID=id432;Parent=rna337;Dbxref=Genbank:NM_001178462.1;gbkey=mRNA;gene=RAD16;product=DNA repair protein RAD16;transcript_id=NM_001178462.1
NC_001134.8	RefSeq	CDS	467248	469620	.	+	0	ID=cds316;Parent=rna337;Dbxref=SGD:S000000318,Genbank:NP_009672.1;Name=NP_009672.1;Note=Nucleotide excision repair (NER) protein%3B binds damaged DNA during NER%3B binds DNA in an ATP-dependent manner (with Rad7p) during NER%3B required for NER of non-transcribed chromatin%3B subunit of Nucleotide Excision Repair Factor 4 (NEF4) and the Elongin-Cullin-Socs (ECS) ligase complex;gbkey=CDS;gene=RAD16;product=DNA repair protein RAD16;protein_id=NP_009672.1
NC_001134.8	RefSeq	gene	469748	473926	.	-	.	ID=gene338;Dbxref=GeneID:852412;Name=LYS2;gbkey=Gene;gene=LYS2;locus_tag=YBR115C
NC_001134.8	RefSeq	mRNA	469748	473926	.	-	.	ID=rna338;Parent=gene338;Dbxref=Genbank:NM_001178463.1;Name=NM_001178463.1;gbkey=mRNA;gene=LYS2;product=L-aminoadipate-semialdehyde dehydrogenase;transcript_id=NM_001178463.1
NC_001134.8	RefSeq	exon	469748	473926	.	-	.	ID=id433;Parent=rna338;Dbxref=Genbank:NM_001178463.1;gbkey=mRNA;gene=LYS2;product=L-aminoadipate-semialdehyde dehydrogenase;transcript_id=NM_001178463.1
NC_001134.8	RefSeq	CDS	469748	473926	.	-	0	ID=cds317;Parent=rna338;Dbxref=SGD:S000000319,Genbank:NP_009673.1;Name=NP_009673.1;Note=Alpha aminoadipate reductase%3B catalyzes the reduction of alpha-aminoadipate to alpha-aminoadipate 6-semialdehyde%2C which is the fifth step in biosynthesis of lysine%3B activation requires posttranslational phosphopantetheinylation by Lys5p;gbkey=CDS;gene=LYS2;product=L-aminoadipate-semialdehyde dehydrogenase;protein_id=NP_009673.1
NC_001134.8	RefSeq	gene	474392	476437	.	-	.	ID=gene339;Dbxref=GeneID:852414;Name=TKL2;gbkey=Gene;gene=TKL2;locus_tag=YBR117C
NC_001134.8	RefSeq	mRNA	474392	476437	.	-	.	ID=rna339;Parent=gene339;Dbxref=Genbank:NM_001178465.3;Name=NM_001178465.3;gbkey=mRNA;gene=TKL2;product=transketolase TKL2;transcript_id=NM_001178465.3
NC_001134.8	RefSeq	exon	474392	476437	.	-	.	ID=id434;Parent=rna339;Dbxref=Genbank:NM_001178465.3;gbkey=mRNA;gene=TKL2;product=transketolase TKL2;transcript_id=NM_001178465.3
NC_001134.8	RefSeq	CDS	474392	476437	.	-	0	ID=cds318;Parent=rna339;Dbxref=SGD:S000000321,Genbank:NP_009675.3;Name=NP_009675.3;Note=Transketolase%3B catalyzes conversion of xylulose-5-phosphate and ribose-5-phosphate to sedoheptulose-7-phosphate and glyceraldehyde-3-phosphate in the pentose phosphate pathway%3B needed for synthesis of aromatic amino acids%3B TKL2 has a paralog%2C TKL1%2C that arose from the whole genome duplication;gbkey=CDS;gene=TKL2;product=transketolase TKL2;protein_id=NP_009675.3
NC_001134.8	RefSeq	gene	477671	479047	.	+	.	ID=gene340;Dbxref=GeneID:852415;Name=TEF2;gbkey=Gene;gene=TEF2;locus_tag=YBR118W
NC_001134.8	RefSeq	mRNA	477671	479047	.	+	.	ID=rna340;Parent=gene340;Dbxref=Genbank:NM_001178466.1;Name=NM_001178466.1;gbkey=mRNA;gene=TEF2;product=translation elongation factor EF-1 alpha;transcript_id=NM_001178466.1
NC_001134.8	RefSeq	exon	477671	479047	.	+	.	ID=id435;Parent=rna340;Dbxref=Genbank:NM_001178466.1;gbkey=mRNA;gene=TEF2;product=translation elongation factor EF-1 alpha;transcript_id=NM_001178466.1
NC_001134.8	RefSeq	CDS	477671	479047	.	+	0	ID=cds319;Parent=rna340;Dbxref=SGD:S000000322,Genbank:NP_009676.1;Name=NP_009676.1;Note=Translational elongation factor EF-1 alpha%3B also encoded by TEF1%3B functions in the binding reaction of aminoacyl-tRNA (AA-tRNA) to ribosomes%3B TEF2-RFP levels increase during replicative aging%3B may also have a role in tRNA re-export from the nucleus%3B TEF2 has a paralog%2C TEF1%2C that arose from the whole genome duplication;gbkey=CDS;gene=TEF2;product=translation elongation factor EF-1 alpha;protein_id=NP_009676.1
NC_001134.8	RefSeq	gene	479338	480323	.	+	.	ID=gene341;Dbxref=GeneID:852416;Name=MUD1;gbkey=Gene;gene=MUD1;locus_tag=YBR119W
NC_001134.8	RefSeq	mRNA	479338	480323	.	+	.	ID=rna341;Parent=gene341;Dbxref=Genbank:NM_001178467.1;Name=NM_001178467.1;gbkey=mRNA;gene=MUD1;product=Mud1p;transcript_id=NM_001178467.1
NC_001134.8	RefSeq	exon	479338	479345	.	+	.	ID=id436;Parent=rna341;Dbxref=Genbank:NM_001178467.1;gbkey=mRNA;gene=MUD1;product=Mud1p;transcript_id=NM_001178467.1
NC_001134.8	RefSeq	exon	479435	480323	.	+	.	ID=id437;Parent=rna341;Dbxref=Genbank:NM_001178467.1;gbkey=mRNA;gene=MUD1;product=Mud1p;transcript_id=NM_001178467.1
NC_001134.8	RefSeq	CDS	479338	479345	.	+	0	ID=cds320;Parent=rna341;Dbxref=SGD:S000000323,Genbank:NP_009677.1;Name=NP_009677.1;Note=U1 snRNP A protein%3B homolog of human U1-A%3B involved in nuclear mRNA splicing;gbkey=CDS;gene=MUD1;product=Mud1p;protein_id=NP_009677.1
NC_001134.8	RefSeq	CDS	479435	480323	.	+	1	ID=cds320;Parent=rna341;Dbxref=SGD:S000000323,Genbank:NP_009677.1;Name=NP_009677.1;Note=U1 snRNP A protein%3B homolog of human U1-A%3B involved in nuclear mRNA splicing;gbkey=CDS;gene=MUD1;product=Mud1p;protein_id=NP_009677.1
NC_001134.8	RefSeq	gene	480435	480923	.	-	.	ID=gene342;Dbxref=GeneID:852417;Name=CBP6;gbkey=Gene;gene=CBP6;locus_tag=YBR120C
NC_001134.8	RefSeq	mRNA	480435	480923	.	-	.	ID=rna342;Parent=gene342;Dbxref=Genbank:NM_001178468.3;Name=NM_001178468.3;gbkey=mRNA;gene=CBP6;product=Cbp6p;transcript_id=NM_001178468.3
NC_001134.8	RefSeq	exon	480435	480923	.	-	.	ID=id438;Parent=rna342;Dbxref=Genbank:NM_001178468.3;gbkey=mRNA;gene=CBP6;product=Cbp6p;transcript_id=NM_001178468.3
NC_001134.8	RefSeq	CDS	480435	480923	.	-	0	ID=cds321;Parent=rna342;Dbxref=SGD:S000000324,Genbank:NP_009678.3;Name=NP_009678.3;Note=Mitochondrial protein required for translation of the COB mRNA%3B forms a complex with Cbp3p that binds to mt ribosomes near the polypeptide tunnel exit and promotes efficient translation of the COB mRNA%3B Cbp3p-Cbp6p complex also interacts with newly synthesized cytochrome b (Cobp) and Cbp4p to promote assembly of Cobp into the cytochrome bc1 complex%3B Cbp3p-Cbp6p complex is sequestered if assembly of Complex III is blocked%2C downregulating COB mRNA translation;gbkey=CDS;gene=CBP6;product=Cbp6p;protein_id=NP_009678.3
NC_001134.8	RefSeq	gene	481364	483367	.	-	.	ID=gene343;Dbxref=GeneID:852418;Name=GRS1;gbkey=Gene;gene=GRS1;locus_tag=YBR121C
NC_001134.8	RefSeq	mRNA	481364	483367	.	-	.	ID=rna343;Parent=gene343;Dbxref=Genbank:NM_001178469.2;Name=NM_001178469.2;gbkey=mRNA;gene=GRS1;product=glycine--tRNA ligase;transcript_id=NM_001178469.2
NC_001134.8	RefSeq	exon	481364	483367	.	-	.	ID=id439;Parent=rna343;Dbxref=Genbank:NM_001178469.2;gbkey=mRNA;gene=GRS1;product=glycine--tRNA ligase;transcript_id=NM_001178469.2
NC_001134.8	RefSeq	CDS	481364	483367	.	-	0	ID=cds322;Parent=rna343;Dbxref=SGD:S000000325,Genbank:NP_009679.2;Name=NP_009679.2;Note=Cytoplasmic and mitochondrial glycyl-tRNA synthase%3B ligates glycine to the cognate anticodon-bearing tRNA%3B transcription termination factor that may interact with the 3'-end of pre-mRNA to promote 3'-end formation%3B GRS1 has a paralog%2C GRS2%2C that arose from the whole genome duplication;gbkey=CDS;gene=GRS1;product=glycine--tRNA ligase;protein_id=NP_009679.2
NC_001134.8	RefSeq	gene	483970	484503	.	-	.	ID=gene344;Dbxref=GeneID:852419;Name=MRPL36;gbkey=Gene;gene=MRPL36;locus_tag=YBR122C
NC_001134.8	RefSeq	mRNA	483970	484503	.	-	.	ID=rna344;Parent=gene344;Dbxref=Genbank:NM_001178470.1;Name=NM_001178470.1;gbkey=mRNA;gene=MRPL36;product=mitochondrial 54S ribosomal protein YmL36;transcript_id=NM_001178470.1
NC_001134.8	RefSeq	exon	483970	484503	.	-	.	ID=id440;Parent=rna344;Dbxref=Genbank:NM_001178470.1;gbkey=mRNA;gene=MRPL36;product=mitochondrial 54S ribosomal protein YmL36;transcript_id=NM_001178470.1
NC_001134.8	RefSeq	CDS	483970	484503	.	-	0	ID=cds323;Parent=rna344;Dbxref=SGD:S000000326,Genbank:NP_009680.2;Name=NP_009680.2;Note=Mitochondrial ribosomal protein of the large subunit%3B overproduction suppresses mutations in the COX2 leader peptide-encoding region;gbkey=CDS;gene=MRPL36;product=mitochondrial 54S ribosomal protein YmL36;protein_id=NP_009680.2
NC_001134.8	RefSeq	gene	484742	486691	.	-	.	ID=gene345;Dbxref=GeneID:852421;Name=TFC1;gbkey=Gene;gene=TFC1;locus_tag=YBR123C
NC_001134.8	RefSeq	mRNA	484742	486691	.	-	.	ID=rna345;Parent=gene345;Dbxref=Genbank:NM_001178471.3;Name=NM_001178471.3;gbkey=mRNA;gene=TFC1;product=transcription factor TFIIIC subunit TFC1;transcript_id=NM_001178471.3
NC_001134.8	RefSeq	exon	484742	486691	.	-	.	ID=id441;Parent=rna345;Dbxref=Genbank:NM_001178471.3;gbkey=mRNA;gene=TFC1;product=transcription factor TFIIIC subunit TFC1;transcript_id=NM_001178471.3
NC_001134.8	RefSeq	CDS	484742	486691	.	-	0	ID=cds324;Parent=rna345;Dbxref=SGD:S000000327,Genbank:NP_009681.3;Name=NP_009681.3;Note=Subunit of RNA polymerase III transcription initiation factor complex%3B one of six subunits of the RNA polymerase III transcription initiation factor complex (TFIIIC)%3B part of the TauA globular domain of TFIIIC that binds DNA at the BoxA promoter sites of tRNA and similar genes%3B human homolog is TFIIIC-63;gbkey=CDS;gene=TFC1;product=transcription factor TFIIIC subunit TFC1;protein_id=NP_009681.3
NC_001134.8	RefSeq	region	486707	486954	.	+	.	ID=id442;Dbxref=SGD:S000118350;Note=ARS216~Autonomously Replicating Sequence;gbkey=rep_origin
NC_001134.8	RefSeq	gene	487199	488380	.	-	.	ID=gene346;Dbxref=GeneID:852422;Name=PTC4;gbkey=Gene;gene=PTC4;gene_synonym=GCT1;locus_tag=YBR125C
NC_001134.8	RefSeq	mRNA	487199	488380	.	-	.	ID=rna346;Parent=gene346;Dbxref=Genbank:NM_001178473.1;Name=NM_001178473.1;gbkey=mRNA;gene=PTC4;product=type 2C protein phosphatase PTC4;transcript_id=NM_001178473.1
NC_001134.8	RefSeq	exon	487199	488380	.	-	.	ID=id443;Parent=rna346;Dbxref=Genbank:NM_001178473.1;gbkey=mRNA;gene=PTC4;product=type 2C protein phosphatase PTC4;transcript_id=NM_001178473.1
NC_001134.8	RefSeq	CDS	487199	488380	.	-	0	ID=cds325;Parent=rna346;Dbxref=SGD:S000000329,Genbank:NP_009683.1;Name=NP_009683.1;Note=Cytoplasmic type 2C protein phosphatase (PP2C)%3B identified as a high-copy number suppressor of cnb1 mpk1 synthetic lethality%3B overexpression decreases high-osmolarity induced Hog1p phosphorylation and kinase activity;gbkey=CDS;gene=PTC4;product=type 2C protein phosphatase PTC4;protein_id=NP_009683.1
NC_001134.8	RefSeq	gene	488905	490392	.	-	.	ID=gene347;Dbxref=GeneID:852423;Name=TPS1;gbkey=Gene;gene=TPS1;gene_synonym=BYP1,CIF1,FDP1,GGS1,GLC6,TSS1;locus_tag=YBR126C
NC_001134.8	RefSeq	mRNA	488905	490392	.	-	.	ID=rna347;Parent=gene347;Dbxref=Genbank:NM_001178474.1;Name=NM_001178474.1;gbkey=mRNA;gene=TPS1;product=alpha%2Calpha-trehalose-phosphate synthase (UDP-forming) TPS1;transcript_id=NM_001178474.1
NC_001134.8	RefSeq	exon	488905	490392	.	-	.	ID=id444;Parent=rna347;Dbxref=Genbank:NM_001178474.1;gbkey=mRNA;gene=TPS1;product=alpha%2Calpha-trehalose-phosphate synthase (UDP-forming) TPS1;transcript_id=NM_001178474.1
NC_001134.8	RefSeq	CDS	488905	490392	.	-	0	ID=cds326;Parent=rna347;Dbxref=SGD:S000000330,Genbank:NP_009684.1;Name=NP_009684.1;Note=Synthase subunit of trehalose-6-P synthase/phosphatase complex%3B synthesizes the storage carbohydrate trehalose%3B also found in a monomeric form%3B expression is induced by the stress response and repressed by the Ras-cAMP pathway%3B protein abundance increases in response to DNA replication stress and in response to prolonged exposure to boric acid;gbkey=CDS;gene=TPS1;product=alpha%2Calpha-trehalose-phosphate synthase (UDP-forming) TPS1;protein_id=NP_009684.1
NC_001134.8	RefSeq	gene	490850	491056	.	+	.	ID=gene348;Dbxref=GeneID:13393614;Name=YBR126W-A;gbkey=Gene;locus_tag=YBR126W-A
NC_001134.8	RefSeq	mRNA	490850	491056	.	+	.	ID=rna348;Parent=gene348;Dbxref=Genbank:NM_001270740.1;Name=NM_001270740.1;gbkey=mRNA;product=hypothetical protein;transcript_id=NM_001270740.1
NC_001134.8	RefSeq	exon	490850	491056	.	+	.	ID=id445;Parent=rna348;Dbxref=Genbank:NM_001270740.1;gbkey=mRNA;product=hypothetical protein;transcript_id=NM_001270740.1
NC_001134.8	RefSeq	CDS	490850	491056	.	+	0	ID=cds327;Parent=rna348;Dbxref=SGD:S000028600,Genbank:NP_001257669.1;Name=NP_001257669.1;Note=hypothetical protein%3B identified by gene-trapping%2C microarray analysis%2C and genome-wide homology searches%3B mRNA identified as translated by ribosome profiling data%3B partially overlaps the dubious ORF YBR126W-B;gbkey=CDS;product=hypothetical protein;protein_id=NP_001257669.1
NC_001134.8	RefSeq	gene	491269	492822	.	-	.	ID=gene349;Dbxref=GeneID:852424;Name=VMA2;gbkey=Gene;gene=VMA2;gene_synonym=VAT2;locus_tag=YBR127C
NC_001134.8	RefSeq	mRNA	491269	492822	.	-	.	ID=rna349;Parent=gene349;Dbxref=Genbank:NM_001178475.3;Name=NM_001178475.3;gbkey=mRNA;gene=VMA2;product=H(+)-transporting V1 sector ATPase subunit B;transcript_id=NM_001178475.3
NC_001134.8	RefSeq	exon	491269	492822	.	-	.	ID=id446;Parent=rna349;Dbxref=Genbank:NM_001178475.3;gbkey=mRNA;gene=VMA2;product=H(+)-transporting V1 sector ATPase subunit B;transcript_id=NM_001178475.3
NC_001134.8	RefSeq	CDS	491269	492822	.	-	0	ID=cds328;Parent=rna349;Dbxref=SGD:S000000331,Genbank:NP_009685.3;Name=NP_009685.3;Note=Subunit B of V1 peripheral membrane domain of vacuolar H+-ATPase%3B an electrogenic proton pump found throughout the endomembrane system%3B contains nucleotide binding sites%3B also detected in the cytoplasm%3B protein abundance increases in response to DNA replication stress;gbkey=CDS;gene=VMA2;product=H(+)-transporting V1 sector ATPase subunit B;protein_id=NP_009685.3
NC_001134.8	RefSeq	gene	493081	494115	.	-	.	ID=gene350;Dbxref=GeneID:852425;Name=ATG14;gbkey=Gene;gene=ATG14;gene_synonym=APG14,CVT12;locus_tag=YBR128C
NC_001134.8	RefSeq	mRNA	493081	494115	.	-	.	ID=rna350;Parent=gene350;Dbxref=Genbank:NM_001178476.1;Name=NM_001178476.1;gbkey=mRNA;gene=ATG14;product=Atg14p;transcript_id=NM_001178476.1
NC_001134.8	RefSeq	exon	493081	494115	.	-	.	ID=id447;Parent=rna350;Dbxref=Genbank:NM_001178476.1;gbkey=mRNA;gene=ATG14;product=Atg14p;transcript_id=NM_001178476.1
NC_001134.8	RefSeq	CDS	493081	494115	.	-	0	ID=cds329;Parent=rna350;Dbxref=SGD:S000000332,Genbank:NP_009686.1;Name=NP_009686.1;Note=Autophagy-specific subunit of phosphatidylinositol 3-kinase complex I%3B Atg14p targets complex I to the phagophore assembly site (PAS)%3B required for localizing additional ATG proteins to the PAS%3B required for overflow degradation of misfolded proteins when ERAD is saturated%3B homolog of human Barkor%3B other members are Vps34%2C Vps15%2C and Vps30p;gbkey=CDS;gene=ATG14;product=Atg14p;protein_id=NP_009686.1
NC_001134.8	RefSeq	gene	494353	495339	.	-	.	ID=gene351;Dbxref=GeneID:852426;Name=OPY1;gbkey=Gene;gene=OPY1;locus_tag=YBR129C
NC_001134.8	RefSeq	mRNA	494353	495339	.	-	.	ID=rna351;Parent=gene351;Dbxref=Genbank:NM_001178477.1;Name=NM_001178477.1;gbkey=mRNA;gene=OPY1;product=Opy1p;transcript_id=NM_001178477.1
NC_001134.8	RefSeq	exon	494353	495339	.	-	.	ID=id448;Parent=rna351;Dbxref=Genbank:NM_001178477.1;gbkey=mRNA;gene=OPY1;product=Opy1p;transcript_id=NM_001178477.1
NC_001134.8	RefSeq	CDS	494353	495339	.	-	0	ID=cds330;Parent=rna351;Dbxref=SGD:S000000333,Genbank:NP_009687.1;Name=NP_009687.1;Note=hypothetical protein%3B overproduction blocks cell cycle arrest in the presence of mating pheromone%3B the authentic%2C non-tagged protein is detected in highly purified mitochondria in high-throughput studies;gbkey=CDS;gene=OPY1;product=Opy1p;protein_id=NP_009687.1
NC_001134.8	RefSeq	gene	495592	496869	.	-	.	ID=gene352;Dbxref=GeneID:852427;Name=SHE3;gbkey=Gene;gene=SHE3;locus_tag=YBR130C
NC_001134.8	RefSeq	mRNA	495592	496869	.	-	.	ID=rna352;Parent=gene352;Dbxref=Genbank:NM_001178478.3;Name=NM_001178478.3;gbkey=mRNA;gene=SHE3;product=She3p;transcript_id=NM_001178478.3
NC_001134.8	RefSeq	exon	495592	496869	.	-	.	ID=id449;Parent=rna352;Dbxref=Genbank:NM_001178478.3;gbkey=mRNA;gene=SHE3;product=She3p;transcript_id=NM_001178478.3
NC_001134.8	RefSeq	CDS	495592	496869	.	-	0	ID=cds331;Parent=rna352;Dbxref=SGD:S000000334,Genbank:NP_009688.3;Name=NP_009688.3;Note=Protein adaptor between Myo4p and the She2p-mRNA complex%3B part of the mRNA localization machinery that restricts accumulation of certain proteins to the bud%3B also required for cortical ER inheritance;gbkey=CDS;gene=SHE3;product=She3p;protein_id=NP_009688.3
NC_001134.8	RefSeq	gene	497163	499277	.	+	.	ID=gene353;Dbxref=GeneID:852428;Name=CCZ1;gbkey=Gene;gene=CCZ1;gene_synonym=CVT16;locus_tag=YBR131W
NC_001134.8	RefSeq	mRNA	497163	499277	.	+	.	ID=rna353;Parent=gene353;Dbxref=Genbank:NM_001178479.3;Name=NM_001178479.3;gbkey=mRNA;gene=CCZ1;product=Ccz1p;transcript_id=NM_001178479.3
NC_001134.8	RefSeq	exon	497163	499277	.	+	.	ID=id450;Parent=rna353;Dbxref=Genbank:NM_001178479.3;gbkey=mRNA;gene=CCZ1;product=Ccz1p;transcript_id=NM_001178479.3
NC_001134.8	RefSeq	CDS	497163	499277	.	+	0	ID=cds332;Parent=rna353;Dbxref=SGD:S000000335,Genbank:NP_009689.3;Name=NP_009689.3;Note=Subunit of a heterodimeric guanine nucleotide exchange factor (GEF)%3B subunit of the Mon1-Ccz1 GEF complex%2C which stimulates nucleotide exchange and activation of Ypt7p%2C a Rab family GTPase involved in membrane tethering and fusion events at the late endosome and vacuole%3B GEF activity is stimulated by membrane association and anionic phospholipids%3B involved in localizing Ypt7p to the vacuolar membrane%3B required for macroautophagy%2C the CVT pathway and mitophagy;gbkey=CDS;gene=CCZ1;product=Ccz1p;protein_id=NP_009689.3
NC_001134.8	RefSeq	gene	499652	501442	.	-	.	ID=gene354;Dbxref=GeneID:852429;Name=AGP2;gbkey=Gene;gene=AGP2;locus_tag=YBR132C
NC_001134.8	RefSeq	mRNA	499652	501442	.	-	.	ID=rna354;Parent=gene354;Dbxref=Genbank:NM_001178480.1;Name=NM_001178480.1;gbkey=mRNA;gene=AGP2;product=Agp2p;transcript_id=NM_001178480.1
NC_001134.8	RefSeq	exon	499652	501442	.	-	.	ID=id451;Parent=rna354;Dbxref=Genbank:NM_001178480.1;gbkey=mRNA;gene=AGP2;product=Agp2p;transcript_id=NM_001178480.1
NC_001134.8	RefSeq	CDS	499652	501442	.	-	0	ID=cds333;Parent=rna354;Dbxref=SGD:S000000336,Genbank:NP_009690.1;Name=NP_009690.1;Note=Plasma membrane regulator of polyamine and carnitine transport%3B has similarity to transporters but lacks transport activity%3B may act as a sensor that transduces environmental signals%3B has a positive or negative regulatory effect on transcription of many transporter genes;gbkey=CDS;gene=AGP2;product=Agp2p;protein_id=NP_009690.1
NC_001134.8	RefSeq	gene	501804	504287	.	-	.	ID=gene355;Dbxref=GeneID:852431;Name=HSL7;gbkey=Gene;gene=HSL7;locus_tag=YBR133C
NC_001134.8	RefSeq	mRNA	501804	504287	.	-	.	ID=rna355;Parent=gene355;Dbxref=Genbank:NM_001178481.1;Name=NM_001178481.1;gbkey=mRNA;gene=HSL7;product=Hsl7p;transcript_id=NM_001178481.1
NC_001134.8	RefSeq	exon	501804	504287	.	-	.	ID=id452;Parent=rna355;Dbxref=Genbank:NM_001178481.1;gbkey=mRNA;gene=HSL7;product=Hsl7p;transcript_id=NM_001178481.1
NC_001134.8	RefSeq	CDS	501804	504287	.	-	0	ID=cds334;Parent=rna355;Dbxref=SGD:S000000337,Genbank:NP_009691.1;Name=NP_009691.1;Note=Protein arginine N-methyltransferase%3B exhibits septin and Hsl1p-dependent bud neck localization and periodic Hsl1p-dependent phosphorylation%3B required along with Hsl1p for bud neck recruitment%2C phosphorylation%2C and degradation of Swe1p%3B relocalizes away from bud neck upon DNA replication stress;gbkey=CDS;gene=HSL7;product=Hsl7p;protein_id=NP_009691.1
NC_001134.8	RefSeq	gene	504854	505306	.	+	.	ID=gene356;Dbxref=GeneID:852432;Name=CKS1;gbkey=Gene;gene=CKS1;locus_tag=YBR135W
NC_001134.8	RefSeq	mRNA	504854	505306	.	+	.	ID=rna356;Parent=gene356;Dbxref=Genbank:NM_001178483.3;Name=NM_001178483.3;gbkey=mRNA;gene=CKS1;product=cyclin-dependent protein kinase regulatory subunit CKS1;transcript_id=NM_001178483.3
NC_001134.8	RefSeq	exon	504854	505306	.	+	.	ID=id453;Parent=rna356;Dbxref=Genbank:NM_001178483.3;gbkey=mRNA;gene=CKS1;product=cyclin-dependent protein kinase regulatory subunit CKS1;transcript_id=NM_001178483.3
NC_001134.8	RefSeq	CDS	504854	505306	.	+	0	ID=cds335;Parent=rna356;Dbxref=SGD:S000000339,Genbank:NP_009693.3;Name=NP_009693.3;Note=Cyclin-dependent protein kinase regulatory subunit and adaptor%3B interacts with Cdc28p(Cdk1p)%3B required for G1/S and G2/M phase transitions and budding%3B mediates the phosphorylation and degradation of Sic1p%3B modulates proteolysis of M-phase targets through interactions with the proteasome%3B role in transcriptional regulation%2C recruiting proteasomal subunits to target gene promoters;gbkey=CDS;gene=CKS1;product=cyclin-dependent protein kinase regulatory subunit CKS1;protein_id=NP_009693.3
NC_001134.8	RefSeq	gene	505668	512774	.	+	.	ID=gene357;Dbxref=GeneID:852433;Name=MEC1;gbkey=Gene;gene=MEC1;gene_synonym=ESR1,RAD31,SAD3;locus_tag=YBR136W
NC_001134.8	RefSeq	mRNA	505668	512774	.	+	.	ID=rna357;Parent=gene357;Dbxref=Genbank:NM_001178484.3;Name=NM_001178484.3;gbkey=mRNA;gene=MEC1;product=protein kinase MEC1;transcript_id=NM_001178484.3
NC_001134.8	RefSeq	exon	505668	512774	.	+	.	ID=id454;Parent=rna357;Dbxref=Genbank:NM_001178484.3;gbkey=mRNA;gene=MEC1;product=protein kinase MEC1;transcript_id=NM_001178484.3
NC_001134.8	RefSeq	CDS	505668	512774	.	+	0	ID=cds336;Parent=rna357;Dbxref=SGD:S000000340,Genbank:NP_009694.3;Name=NP_009694.3;Note=Genome integrity checkpoint protein and PI kinase superfamily member%3B Mec1p and Dun1p function in same pathway to regulate dNTP pools and telomere length%3B signal transducer required for cell cycle arrest and transcriptional responses to damaged or unreplicated DNA%3B facilitates replication fork progression and regulates P-body formation under replication stress%3B promotes interhomolog recombination by phosphorylating Hop1p%3B associates with shortened%2C dysfunctional telomeres;gbkey=CDS;gene=MEC1;product=protein kinase MEC1;protein_id=NP_009694.3
NC_001134.8	RefSeq	gene	513044	513583	.	+	.	ID=gene358;Dbxref=GeneID:852434;Name=YBR137W;gbkey=Gene;locus_tag=YBR137W
NC_001134.8	RefSeq	mRNA	513044	513583	.	+	.	ID=rna358;Parent=gene358;Dbxref=Genbank:NM_001178485.2;Name=NM_001178485.2;gbkey=mRNA;product=hypothetical protein;transcript_id=NM_001178485.2
NC_001134.8	RefSeq	exon	513044	513583	.	+	.	ID=id455;Parent=rna358;Dbxref=Genbank:NM_001178485.2;gbkey=mRNA;product=hypothetical protein;transcript_id=NM_001178485.2
NC_001134.8	RefSeq	CDS	513044	513583	.	+	0	ID=cds337;Parent=rna358;Dbxref=SGD:S000000341,Genbank:NP_009695.2;Name=NP_009695.2;Note=Protein with a role in ER delivery of tail-anchored membrane proteins%3B interacts with Sgt2p%3B binds to the TRC complex%2C which inserts proteins into the ER membrane%3B interacts with Msn5p karyopherin%3B YBR137W is not an essential gene;gbkey=CDS;product=hypothetical protein;protein_id=NP_009695.2
NC_001134.8	RefSeq	gene	513762	515336	.	-	.	ID=gene359;Dbxref=GeneID:852435;Name=YBR138C;gbkey=Gene;locus_tag=YBR138C
NC_001134.8	RefSeq	mRNA	513762	515336	.	-	.	ID=rna359;Parent=gene359;Dbxref=Genbank:NM_001178486.2;Name=NM_001178486.2;gbkey=mRNA;product=hypothetical protein;transcript_id=NM_001178486.2
NC_001134.8	RefSeq	exon	513762	515336	.	-	.	ID=id456;Parent=rna359;Dbxref=Genbank:NM_001178486.2;gbkey=mRNA;product=hypothetical protein;transcript_id=NM_001178486.2
NC_001134.8	RefSeq	CDS	513762	515336	.	-	0	ID=cds338;Parent=rna359;Dbxref=SGD:S000000342,Genbank:NP_009696.2;Name=NP_009696.2;Note=Cytoplasmic hypothetical protein%3B APCC(Cdh1) substrate%3B potentially phosphorylated by Cdc28p%3B YBR138C is not an essential gene;gbkey=CDS;product=hypothetical protein;protein_id=NP_009696.2
NC_001134.8	RefSeq	gene	515664	517190	.	+	.	ID=gene360;Dbxref=GeneID:852436;Name=YBR139W;gbkey=Gene;locus_tag=YBR139W
NC_001134.8	RefSeq	mRNA	515664	517190	.	+	.	ID=rna360;Parent=gene360;Dbxref=Genbank:NM_001178487.3;Name=NM_001178487.3;gbkey=mRNA;product=carboxypeptidase C;transcript_id=NM_001178487.3
NC_001134.8	RefSeq	exon	515664	517190	.	+	.	ID=id457;Parent=rna360;Dbxref=Genbank:NM_001178487.3;gbkey=mRNA;product=carboxypeptidase C;transcript_id=NM_001178487.3
NC_001134.8	RefSeq	CDS	515664	517190	.	+	0	ID=cds339;Parent=rna360;Dbxref=SGD:S000000343,Genbank:NP_009697.3;Name=NP_009697.3;Note=Putative serine type carboxypeptidase%3B role in phytochelatin synthesis%3B green fluorescent protein (GFP)-fusion protein localizes to the vacuole%3B expression induced by nitrogen limitation in a GLN3%2C GAT1-independent manner;gbkey=CDS;product=carboxypeptidase C;protein_id=NP_009697.3
NC_001134.8	RefSeq	region	517185	517386	.	+	.	ID=id458;Dbxref=SGD:S000178050;Note=ARS217~Autonomously replicating sequence;gbkey=rep_origin
NC_001134.8	RefSeq	gene	517350	526628	.	-	.	ID=gene361;Dbxref=GeneID:852437;Name=IRA1;gbkey=Gene;gene=IRA1;gene_synonym=GLC1,PPD1;locus_tag=YBR140C
NC_001134.8	RefSeq	mRNA	517350	526628	.	-	.	ID=rna361;Parent=gene361;Dbxref=Genbank:NM_001178488.3;Name=NM_001178488.3;gbkey=mRNA;gene=IRA1;product=Ira1p;transcript_id=NM_001178488.3
NC_001134.8	RefSeq	exon	517350	526628	.	-	.	ID=id459;Parent=rna361;Dbxref=Genbank:NM_001178488.3;gbkey=mRNA;gene=IRA1;product=Ira1p;transcript_id=NM_001178488.3
NC_001134.8	RefSeq	CDS	517350	526628	.	-	0	ID=cds340;Parent=rna361;Dbxref=SGD:S000000344,Genbank:NP_009698.3;Name=NP_009698.3;Note=GTPase-activating protein%3B negatively regulates RAS by converting it from the GTP- to the GDP-bound inactive form%2C required for reducing cAMP levels under nutrient limiting conditions%2C mediates membrane association of adenylate cyclase%3B mutations cause catalase T deficiency%2C defective glycogen synthesis and defective trehalose accumulation%3B IRA1 has a paralog%2C IRA2%2C that arose from the whole genome duplication;gbkey=CDS;gene=IRA1;product=Ira1p;protein_id=NP_009698.3
NC_001134.8	RefSeq	gene	527025	528038	.	-	.	ID=gene362;Dbxref=GeneID:852438;Name=BMT2;gbkey=Gene;gene=BMT2;locus_tag=YBR141C
NC_001134.8	RefSeq	mRNA	527025	528038	.	-	.	ID=rna362;Parent=gene362;Dbxref=Genbank:NM_001178489.2;Name=NM_001178489.2;gbkey=mRNA;gene=BMT2;product=Bmt2p;transcript_id=NM_001178489.2
NC_001134.8	RefSeq	exon	527025	528038	.	-	.	ID=id460;Parent=rna362;Dbxref=Genbank:NM_001178489.2;gbkey=mRNA;gene=BMT2;product=Bmt2p;transcript_id=NM_001178489.2
NC_001134.8	RefSeq	CDS	527025	528038	.	-	0	ID=cds341;Parent=rna362;Dbxref=SGD:S000000345,Genbank:NP_009699.2;Name=NP_009699.2;Note=Nucleolar S-adenosylmethionine-dependent rRNA methyltransferase%3B methylates adenine (m1A) of the large subunit (LSU) rRNA at position 2142%3B belongs to Rossmann fold superfamily%3B green fluorescent protein (GFP)-fusion protein localizes to the nucleolus%3B YBR141C is not an essential gene;gbkey=CDS;gene=BMT2;product=Bmt2p;protein_id=NP_009699.2
NC_001134.8	RefSeq	gene	528317	530638	.	+	.	ID=gene363;Dbxref=GeneID:852439;Name=MAK5;gbkey=Gene;gene=MAK5;locus_tag=YBR142W
NC_001134.8	RefSeq	mRNA	528317	530638	.	+	.	ID=rna363;Parent=gene363;Dbxref=Genbank:NM_001178490.1;Name=NM_001178490.1;gbkey=mRNA;gene=MAK5;product=Mak5p;transcript_id=NM_001178490.1
NC_001134.8	RefSeq	exon	528317	530638	.	+	.	ID=id461;Parent=rna363;Dbxref=Genbank:NM_001178490.1;gbkey=mRNA;gene=MAK5;product=Mak5p;transcript_id=NM_001178490.1
NC_001134.8	RefSeq	CDS	528317	530638	.	+	0	ID=cds342;Parent=rna363;Dbxref=SGD:S000000346,Genbank:NP_009700.1;Name=NP_009700.1;Note=Essential nucleolar protein%3B putative DEAD-box RNA helicase required for maintenance of M1 dsRNA virus%3B involved in biogenesis of large (60S) ribosomal subunits;gbkey=CDS;gene=MAK5;product=Mak5p;protein_id=NP_009700.1
NC_001134.8	RefSeq	gene	530869	532182	.	-	.	ID=gene364;Dbxref=GeneID:852440;Name=SUP45;gbkey=Gene;gene=SUP45;gene_synonym=SAL4,SUP1,SUP47;locus_tag=YBR143C
NC_001134.8	RefSeq	mRNA	530869	532182	.	-	.	ID=rna364;Parent=gene364;Dbxref=Genbank:NM_001178491.3;Name=NM_001178491.3;gbkey=mRNA;gene=SUP45;product=translation termination factor eRF1;transcript_id=NM_001178491.3
NC_001134.8	RefSeq	exon	530869	532182	.	-	.	ID=id462;Parent=rna364;Dbxref=Genbank:NM_001178491.3;gbkey=mRNA;gene=SUP45;product=translation termination factor eRF1;transcript_id=NM_001178491.3
NC_001134.8	RefSeq	CDS	530869	532182	.	-	0	ID=cds343;Parent=rna364;Dbxref=SGD:S000000347,Genbank:NP_009701.3;Name=NP_009701.3;Note=Polypeptide release factor (eRF1) in translation termination%3B mutant form acts as a recessive omnipotent suppressor%3B methylated by Mtq2p-Trm112p in ternary complex eRF1-eRF3-GTP%3B mutation of methylation site confers resistance to zymocin%3B has a role in cytokinesis through interaction with Mlc1p;gbkey=CDS;gene=SUP45;product=translation termination factor eRF1;protein_id=NP_009701.3
NC_001134.8	RefSeq	gene	533762	534817	.	+	.	ID=gene365;Dbxref=GeneID:852442;Name=ADH5;gbkey=Gene;gene=ADH5;locus_tag=YBR145W
NC_001134.8	RefSeq	mRNA	533762	534817	.	+	.	ID=rna365;Parent=gene365;Dbxref=Genbank:NM_001178493.3;Name=NM_001178493.3;gbkey=mRNA;gene=ADH5;product=alcohol dehydrogenase ADH5;transcript_id=NM_001178493.3
NC_001134.8	RefSeq	exon	533762	534817	.	+	.	ID=id463;Parent=rna365;Dbxref=Genbank:NM_001178493.3;gbkey=mRNA;gene=ADH5;product=alcohol dehydrogenase ADH5;transcript_id=NM_001178493.3
NC_001134.8	RefSeq	CDS	533762	534817	.	+	0	ID=cds344;Parent=rna365;Dbxref=SGD:S000000349,Genbank:NP_009703.3;Name=NP_009703.3;Note=Alcohol dehydrogenase isoenzyme V%3B involved in ethanol production%3B ADH5 has a paralog%2C ADH1%2C that arose from the whole genome duplication;gbkey=CDS;gene=ADH5;product=alcohol dehydrogenase ADH5;protein_id=NP_009703.3
NC_001134.8	RefSeq	gene	535260	536096	.	+	.	ID=gene366;Dbxref=GeneID:852443;Name=MRPS9;gbkey=Gene;gene=MRPS9;locus_tag=YBR146W
NC_001134.8	RefSeq	mRNA	535260	536096	.	+	.	ID=rna366;Parent=gene366;Dbxref=Genbank:NM_001178494.1;Name=NM_001178494.1;gbkey=mRNA;gene=MRPS9;product=mitochondrial 37S ribosomal protein MRPS9;transcript_id=NM_001178494.1
NC_001134.8	RefSeq	exon	535260	536096	.	+	.	ID=id464;Parent=rna366;Dbxref=Genbank:NM_001178494.1;gbkey=mRNA;gene=MRPS9;product=mitochondrial 37S ribosomal protein MRPS9;transcript_id=NM_001178494.1
NC_001134.8	RefSeq	CDS	535260	536096	.	+	0	ID=cds345;Parent=rna366;Dbxref=SGD:S000000350,Genbank:NP_009704.1;Name=NP_009704.1;Note=Mitochondrial ribosomal protein of the small subunit;gbkey=CDS;gene=MRPS9;product=mitochondrial 37S ribosomal protein MRPS9;protein_id=NP_009704.1
NC_001134.8	RefSeq	gene	536575	537465	.	+	.	ID=gene367;Dbxref=GeneID:852444;Name=RTC2;gbkey=Gene;gene=RTC2;gene_synonym=RRT11,YPQ3;locus_tag=YBR147W
NC_001134.8	RefSeq	mRNA	536575	537465	.	+	.	ID=rna367;Parent=gene367;Dbxref=Genbank:NM_001178495.1;Name=NM_001178495.1;gbkey=mRNA;gene=RTC2;product=Rtc2p;transcript_id=NM_001178495.1
NC_001134.8	RefSeq	exon	536575	537465	.	+	.	ID=id465;Parent=rna367;Dbxref=Genbank:NM_001178495.1;gbkey=mRNA;gene=RTC2;product=Rtc2p;transcript_id=NM_001178495.1
NC_001134.8	RefSeq	CDS	536575	537465	.	+	0	ID=cds346;Parent=rna367;Dbxref=SGD:S000000351,Genbank:NP_009705.1;Name=NP_009705.1;Note=Putative vacuolar membrane transporter for cationic amino acids%3B likely contributes to amino acid homeostasis by exporting cationic amino acids from the vacuole%3B positive regulation by Lys14p suggests that lysine may be the primary substrate%3B member of the PQ-loop family%2C with seven transmembrane domains%3B similar to mammalian PQLC2 vacuolar transporter%3B RTC2 has a paralog%2C YPQ1%2C that arose from the whole genome duplication;gbkey=CDS;gene=RTC2;product=Rtc2p;protein_id=NP_009705.1
NC_001134.8	RefSeq	gene	537876	539705	.	+	.	ID=gene368;Dbxref=GeneID:852445;Name=YSW1;gbkey=Gene;gene=YSW1;locus_tag=YBR148W
NC_001134.8	RefSeq	mRNA	537876	539705	.	+	.	ID=rna368;Parent=gene368;Dbxref=Genbank:NM_001178496.3;Name=NM_001178496.3;gbkey=mRNA;gene=YSW1;product=Ysw1p;transcript_id=NM_001178496.3
NC_001134.8	RefSeq	exon	537876	539705	.	+	.	ID=id466;Parent=rna368;Dbxref=Genbank:NM_001178496.3;gbkey=mRNA;gene=YSW1;product=Ysw1p;transcript_id=NM_001178496.3
NC_001134.8	RefSeq	CDS	537876	539705	.	+	0	ID=cds347;Parent=rna368;Dbxref=SGD:S000000352,Genbank:NP_009706.3;Name=NP_009706.3;Note=Protein required for normal prospore membrane formation%3B interacts with Gip1p%2C which is the meiosis-specific regulatory subunit of the Glc7p protein phosphatase%3B expressed specifically in spores and localizes to the prospore membrane%3B YSW1 has a paralog%2C SPO21%2C that arose from the whole genome duplication;gbkey=CDS;gene=YSW1;product=Ysw1p;protein_id=NP_009706.3
NC_001134.8	RefSeq	gene	539987	541021	.	+	.	ID=gene369;Dbxref=GeneID:852446;Name=ARA1;gbkey=Gene;gene=ARA1;locus_tag=YBR149W
NC_001134.8	RefSeq	mRNA	539987	541021	.	+	.	ID=rna369;Parent=gene369;Dbxref=Genbank:NM_001178497.3;Name=NM_001178497.3;gbkey=mRNA;gene=ARA1;product=D-arabinose 1-dehydrogenase (NAD(P)(+)) ARA1;transcript_id=NM_001178497.3
NC_001134.8	RefSeq	exon	539987	541021	.	+	.	ID=id467;Parent=rna369;Dbxref=Genbank:NM_001178497.3;gbkey=mRNA;gene=ARA1;product=D-arabinose 1-dehydrogenase (NAD(P)(+)) ARA1;transcript_id=NM_001178497.3
NC_001134.8	RefSeq	CDS	539987	541021	.	+	0	ID=cds348;Parent=rna369;Dbxref=SGD:S000000353,Genbank:NP_009707.3;Name=NP_009707.3;Note=NADP+ dependent arabinose dehydrogenase%3B involved in carbohydrate metabolism%3B purified as homodimer%3B naturally occurs with a N-terminus degradation product;gbkey=CDS;gene=ARA1;product=D-arabinose 1-dehydrogenase (NAD(P)(+)) ARA1;protein_id=NP_009707.3
NC_001134.8	RefSeq	gene	541209	544493	.	-	.	ID=gene370;Dbxref=GeneID:852447;Name=TBS1;gbkey=Gene;gene=TBS1;locus_tag=YBR150C
NC_001134.8	RefSeq	mRNA	541209	544493	.	-	.	ID=rna370;Parent=gene370;Dbxref=Genbank:NM_001178498.1;Name=NM_001178498.1;gbkey=mRNA;gene=TBS1;product=Tbs1p;transcript_id=NM_001178498.1
NC_001134.8	RefSeq	exon	541209	544493	.	-	.	ID=id468;Parent=rna370;Dbxref=Genbank:NM_001178498.1;gbkey=mRNA;gene=TBS1;product=Tbs1p;transcript_id=NM_001178498.1
NC_001134.8	RefSeq	CDS	541209	544493	.	-	0	ID=cds349;Parent=rna370;Dbxref=SGD:S000000354,Genbank:NP_009708.1;Name=NP_009708.1;Note=hypothetical protein%3B the authentic%2C non-tagged protein is detected in highly purified mitochondria in high-throughput studies%3B TBS1 has a paralog%2C HAL9%2C that arose from the whole genome duplication;gbkey=CDS;gene=TBS1;product=Tbs1p;protein_id=NP_009708.1
NC_001134.8	RefSeq	gene	545028	545978	.	+	.	ID=gene371;Dbxref=GeneID:852448;Name=APD1;gbkey=Gene;gene=APD1;locus_tag=YBR151W
NC_001134.8	RefSeq	mRNA	545028	545978	.	+	.	ID=rna371;Parent=gene371;Dbxref=Genbank:NM_001178499.1;Name=NM_001178499.1;gbkey=mRNA;gene=APD1;product=Apd1p;transcript_id=NM_001178499.1
NC_001134.8	RefSeq	exon	545028	545978	.	+	.	ID=id469;Parent=rna371;Dbxref=Genbank:NM_001178499.1;gbkey=mRNA;gene=APD1;product=Apd1p;transcript_id=NM_001178499.1
NC_001134.8	RefSeq	CDS	545028	545978	.	+	0	ID=cds350;Parent=rna371;Dbxref=SGD:S000000355,Genbank:NP_009709.1;Name=NP_009709.1;Note=hypothetical protein%3B required for normal localization of actin patches and for normal tolerance of sodium ions and hydrogen peroxide%3B localizes to both cytoplasm and nucleus;gbkey=CDS;gene=APD1;product=Apd1p;protein_id=NP_009709.1
NC_001134.8	RefSeq	gene	546376	547251	.	+	.	ID=gene372;Dbxref=GeneID:852449;Name=SPP381;gbkey=Gene;gene=SPP381;locus_tag=YBR152W
NC_001134.8	RefSeq	mRNA	546376	547251	.	+	.	ID=rna372;Parent=gene372;Dbxref=Genbank:NM_001178500.3;Name=NM_001178500.3;gbkey=mRNA;gene=SPP381;product=Spp381p;transcript_id=NM_001178500.3
NC_001134.8	RefSeq	exon	546376	547251	.	+	.	ID=id470;Parent=rna372;Dbxref=Genbank:NM_001178500.3;gbkey=mRNA;gene=SPP381;product=Spp381p;transcript_id=NM_001178500.3
NC_001134.8	RefSeq	CDS	546376	547251	.	+	0	ID=cds351;Parent=rna372;Dbxref=SGD:S000000356,Genbank:NP_009710.3;Name=NP_009710.3;Note=mRNA splicing factor%2C component of U4/U6.U5 tri-snRNP%3B interacts genetically and physically with Prp38p%3B relocalizes to the cytosol in response to hypoxia;gbkey=CDS;gene=SPP381;product=Spp381p;protein_id=NP_009710.3
NC_001134.8	RefSeq	gene	547460	548194	.	+	.	ID=gene373;Dbxref=GeneID:852450;Name=RIB7;gbkey=Gene;gene=RIB7;locus_tag=YBR153W
NC_001134.8	RefSeq	mRNA	547460	548194	.	+	.	ID=rna373;Parent=gene373;Dbxref=Genbank:NM_001178501.3;Name=NM_001178501.3;gbkey=mRNA;gene=RIB7;product=Rib7p;transcript_id=NM_001178501.3
NC_001134.8	RefSeq	exon	547460	548194	.	+	.	ID=id471;Parent=rna373;Dbxref=Genbank:NM_001178501.3;gbkey=mRNA;gene=RIB7;product=Rib7p;transcript_id=NM_001178501.3
NC_001134.8	RefSeq	CDS	547460	548194	.	+	0	ID=cds352;Parent=rna373;Dbxref=SGD:S000000357,Genbank:NP_009711.3;Name=NP_009711.3;Note=Diaminohydroxyphoshoribosylaminopyrimidine deaminase%3B catalyzes the second step of the riboflavin biosynthesis pathway;gbkey=CDS;gene=RIB7;product=Rib7p;protein_id=NP_009711.3
NC_001134.8	RefSeq	gene	548362	549009	.	-	.	ID=gene374;Dbxref=GeneID:852451;Name=RPB5;gbkey=Gene;gene=RPB5;locus_tag=YBR154C
NC_001134.8	RefSeq	mRNA	548362	549009	.	-	.	ID=rna374;Parent=gene374;Dbxref=Genbank:NM_001178502.1;Name=NM_001178502.1;gbkey=mRNA;gene=RPB5;product=DNA-directed RNA polymerase core subunit RPB5;transcript_id=NM_001178502.1
NC_001134.8	RefSeq	exon	548362	549009	.	-	.	ID=id472;Parent=rna374;Dbxref=Genbank:NM_001178502.1;gbkey=mRNA;gene=RPB5;product=DNA-directed RNA polymerase core subunit RPB5;transcript_id=NM_001178502.1
NC_001134.8	RefSeq	CDS	548362	549009	.	-	0	ID=cds353;Parent=rna374;Dbxref=SGD:S000000358,Genbank:NP_009712.1;Name=NP_009712.1;Note=RNA polymerase subunit ABC27%3B common to RNA polymerases I%2C II%2C and III%3B contacts DNA and affects transactivation;gbkey=CDS;gene=RPB5;product=DNA-directed RNA polymerase core subunit RPB5;protein_id=NP_009712.1
NC_001134.8	RefSeq	region	549229	549251	.	+	.	ID=id473;Dbxref=SGD:S000077079;Note=ETC8~Chromosome-organizing-clamp%3B tethers chromosomal regions to the nuclear periphery%3B binds TFIIIC transcription factor but does not recruit RNA Polymerase III%3B can act as a transcription-blocking insulator or as a heterochromatin barrier element%3B located between divergently transcribed genes RPB5 and CNS1;gbkey=misc_feature
NC_001134.8	RefSeq	gene	549771	550928	.	+	.	ID=gene375;Dbxref=GeneID:852452;Name=CNS1;gbkey=Gene;gene=CNS1;locus_tag=YBR155W
NC_001134.8	RefSeq	mRNA	549771	550928	.	+	.	ID=rna375;Parent=gene375;Dbxref=Genbank:NM_001178503.1;Name=NM_001178503.1;gbkey=mRNA;gene=CNS1;product=Cns1p;transcript_id=NM_001178503.1
NC_001134.8	RefSeq	exon	549771	550928	.	+	.	ID=id474;Parent=rna375;Dbxref=Genbank:NM_001178503.1;gbkey=mRNA;gene=CNS1;product=Cns1p;transcript_id=NM_001178503.1
NC_001134.8	RefSeq	CDS	549771	550928	.	+	0	ID=cds354;Parent=rna375;Dbxref=SGD:S000000359,Genbank:NP_009713.1;Name=NP_009713.1;Note=TPR-containing co-chaperone%3B binds both Hsp82p (Hsp90) and Ssa1p (Hsp70) and stimulates the ATPase activity of SSA1%2C ts mutants reduce Hsp82p function while over expression suppresses the phenotypes of an HSP82 ts allele and a cpr7 deletion;gbkey=CDS;gene=CNS1;product=Cns1p;protein_id=NP_009713.1
NC_001134.8	RefSeq	gene	551104	553200	.	-	.	ID=gene376;Dbxref=GeneID:852453;Name=SLI15;gbkey=Gene;gene=SLI15;locus_tag=YBR156C
NC_001134.8	RefSeq	mRNA	551104	553200	.	-	.	ID=rna376;Parent=gene376;Dbxref=Genbank:NM_001178504.3;Name=NM_001178504.3;gbkey=mRNA;gene=SLI15;product=Sli15p;transcript_id=NM_001178504.3
NC_001134.8	RefSeq	exon	551104	553200	.	-	.	ID=id475;Parent=rna376;Dbxref=Genbank:NM_001178504.3;gbkey=mRNA;gene=SLI15;product=Sli15p;transcript_id=NM_001178504.3
NC_001134.8	RefSeq	CDS	551104	553200	.	-	0	ID=cds355;Parent=rna376;Dbxref=SGD:S000000360,Genbank:NP_009714.3;Name=NP_009714.3;Note=Subunit of the conserved chromosomal passenger complex (CPC)%3B complex regulates kinetochore-microtubule attachments%2C activation of the spindle tension checkpoint%2C and mitotic spindle disassembly%3B other complex members are Ipl1p%2C Bir1p%2C and Nbl1p;gbkey=CDS;gene=SLI15;product=Sli15p;protein_id=NP_009714.3
NC_001134.8	RefSeq	gene	553543	554310	.	-	.	ID=gene377;Dbxref=GeneID:852454;Name=ICS2;gbkey=Gene;gene=ICS2;locus_tag=YBR157C
NC_001134.8	RefSeq	mRNA	553543	554310	.	-	.	ID=rna377;Parent=gene377;Dbxref=Genbank:NM_001178505.3;Name=NM_001178505.3;gbkey=mRNA;gene=ICS2;product=Ics2p;transcript_id=NM_001178505.3
NC_001134.8	RefSeq	exon	553543	554310	.	-	.	ID=id476;Parent=rna377;Dbxref=Genbank:NM_001178505.3;gbkey=mRNA;gene=ICS2;product=Ics2p;transcript_id=NM_001178505.3
NC_001134.8	RefSeq	CDS	553543	554310	.	-	0	ID=cds356;Parent=rna377;Dbxref=SGD:S000000361,Genbank:NP_009715.4;Name=NP_009715.4;Note=hypothetical protein%3B null mutation does not confer any obvious defects in growth%2C spore germination%2C viability%2C or carbohydrate utilization;gbkey=CDS;gene=ICS2;product=Ics2p;protein_id=NP_009715.4
NC_001134.8	RefSeq	gene	556549	558198	.	+	.	ID=gene378;Dbxref=GeneID:852455;Name=AMN1;gbkey=Gene;gene=AMN1;gene_synonym=CST13,ICS4;locus_tag=YBR158W
NC_001134.8	RefSeq	mRNA	556549	558198	.	+	.	ID=rna378;Parent=gene378;Dbxref=Genbank:NM_001178506.1;Name=NM_001178506.1;gbkey=mRNA;gene=AMN1;product=Amn1p;transcript_id=NM_001178506.1
NC_001134.8	RefSeq	exon	556549	558198	.	+	.	ID=id477;Parent=rna378;Dbxref=Genbank:NM_001178506.1;gbkey=mRNA;gene=AMN1;product=Amn1p;transcript_id=NM_001178506.1
NC_001134.8	RefSeq	CDS	556549	558198	.	+	0	ID=cds357;Parent=rna378;Dbxref=SGD:S000000362,Genbank:NP_009716.1;Name=NP_009716.1;Note=Protein required for daughter cell separation%3B multiple mitotic checkpoints%2C and chromosome stability%3B contains 12 degenerate leucine-rich repeat motifs%3B expression is induced by the Mitotic Exit Network (MEN);gbkey=CDS;gene=AMN1;product=Amn1p;protein_id=NP_009716.1
NC_001134.8	RefSeq	gene	558685	559728	.	+	.	ID=gene379;Dbxref=GeneID:852456;Name=IFA38;gbkey=Gene;gene=IFA38;locus_tag=YBR159W
NC_001134.8	RefSeq	mRNA	558685	559728	.	+	.	ID=rna379;Parent=gene379;Dbxref=Genbank:NM_001178507.1;Name=NM_001178507.1;gbkey=mRNA;gene=IFA38;product=ketoreductase;transcript_id=NM_001178507.1
NC_001134.8	RefSeq	exon	558685	559728	.	+	.	ID=id478;Parent=rna379;Dbxref=Genbank:NM_001178507.1;gbkey=mRNA;gene=IFA38;product=ketoreductase;transcript_id=NM_001178507.1
NC_001134.8	RefSeq	CDS	558685	559728	.	+	0	ID=cds358;Parent=rna379;Dbxref=SGD:S000000363,Genbank:NP_009717.1;Name=NP_009717.1;Note=Microsomal beta-keto-reductase%3B contains oleate response element (ORE) sequence in the promoter region%3B mutants exhibit reduced VLCFA synthesis%2C accumulate high levels of dihydrosphingosine%2C phytosphingosine and medium-chain ceramides;gbkey=CDS;gene=IFA38;product=ketoreductase;protein_id=NP_009717.1
NC_001134.8	RefSeq	gene	560078	560974	.	+	.	ID=gene380;Dbxref=GeneID:852457;Name=CDC28;gbkey=Gene;gene=CDC28;gene_synonym=CDK1,HSL5,SRM5;locus_tag=YBR160W
NC_001134.8	RefSeq	mRNA	560078	560974	.	+	.	ID=rna380;Parent=gene380;Dbxref=Genbank:NM_001178508.3;Name=NM_001178508.3;gbkey=mRNA;gene=CDC28;product=cyclin-dependent serine/threonine-protein kinase CDC28;transcript_id=NM_001178508.3
NC_001134.8	RefSeq	exon	560078	560974	.	+	.	ID=id479;Parent=rna380;Dbxref=Genbank:NM_001178508.3;gbkey=mRNA;gene=CDC28;product=cyclin-dependent serine/threonine-protein kinase CDC28;transcript_id=NM_001178508.3
NC_001134.8	RefSeq	CDS	560078	560974	.	+	0	ID=cds359;Parent=rna380;Dbxref=SGD:S000000364,Genbank:NP_009718.3;Name=NP_009718.3;Note=Cyclin-dependent kinase (CDK) catalytic subunit%3B master regulator of mitotic and meiotic cell cycles%3B alternately associates with G1 (CLNs)%2C S and G2/M (CLBs) phase cyclins%2C which provide substrate specificity%3B regulates cell cycle and basal transcription%2C chromosome duplication and segregation%2C lipid biosynthesis%2C membrane trafficking%2C polarized growth%2C and morphogenesis%3B abundance increases in DNA replication stress%3B transcript induction in osmostress involves antisense RNA;gbkey=CDS;gene=CDC28;product=cyclin-dependent serine/threonine-protein kinase CDC28;protein_id=NP_009718.3
NC_001134.8	RefSeq	gene	561634	562764	.	+	.	ID=gene381;Dbxref=GeneID:852458;Name=CSH1;gbkey=Gene;gene=CSH1;locus_tag=YBR161W
NC_001134.8	RefSeq	mRNA	561634	562764	.	+	.	ID=rna381;Parent=gene381;Dbxref=Genbank:NM_001178509.3;Name=NM_001178509.3;gbkey=mRNA;gene=CSH1;product=mannosylinositol phosphorylceramide synthase catalytic subunit CSH1;transcript_id=NM_001178509.3
NC_001134.8	RefSeq	exon	561634	562764	.	+	.	ID=id480;Parent=rna381;Dbxref=Genbank:NM_001178509.3;gbkey=mRNA;gene=CSH1;product=mannosylinositol phosphorylceramide synthase catalytic subunit CSH1;transcript_id=NM_001178509.3
NC_001134.8	RefSeq	CDS	561634	562764	.	+	0	ID=cds360;Parent=rna381;Dbxref=SGD:S000000365,Genbank:NP_009719.3;Name=NP_009719.3;Note=Mannosylinositol phosphorylceramide (MIPC) synthase catalytic subunit%3B forms a complex with regulatory subunit Csg2p%3B function in sphingolipid biosynthesis is overlapping with that of Sur1p%3B CSH1 has a paralog%2C SUR1%2C that arose from the whole genome duplication;gbkey=CDS;gene=CSH1;product=mannosylinositol phosphorylceramide synthase catalytic subunit CSH1;protein_id=NP_009719.3
NC_001134.8	RefSeq	gene	563203	564570	.	-	.	ID=gene382;Dbxref=GeneID:852459;Name=TOS1;gbkey=Gene;gene=TOS1;locus_tag=YBR162C
NC_001134.8	RefSeq	mRNA	563203	564570	.	-	.	ID=rna382;Parent=gene382;Dbxref=Genbank:NM_001178510.1;Name=NM_001178510.1;gbkey=mRNA;gene=TOS1;product=Tos1p;transcript_id=NM_001178510.1
NC_001134.8	RefSeq	exon	563203	564570	.	-	.	ID=id481;Parent=rna382;Dbxref=Genbank:NM_001178510.1;gbkey=mRNA;gene=TOS1;product=Tos1p;transcript_id=NM_001178510.1
NC_001134.8	RefSeq	CDS	563203	564570	.	-	0	ID=cds361;Parent=rna382;Dbxref=SGD:S000000366,Genbank:NP_009720.1;Name=NP_009720.1;Note=Covalently-bound cell wall hypothetical protein%3B identified as a cell cycle regulated SBF target gene%3B deletion mutants are highly resistant to treatment with beta-1%2C3-glucanase%3B has sequence similarity to YJL171C;gbkey=CDS;gene=TOS1;product=Tos1p;protein_id=NP_009720.1
NC_001134.8	RefSeq	gene	565231	565428	.	+	.	ID=gene383;Dbxref=GeneID:852460;Name=YSY6;gbkey=Gene;gene=YSY6;locus_tag=YBR162W-A
NC_001134.8	RefSeq	mRNA	565231	565428	.	+	.	ID=rna383;Parent=gene383;Dbxref=Genbank:NM_001180059.1;Name=NM_001180059.1;gbkey=mRNA;gene=YSY6;product=Ysy6p;transcript_id=NM_001180059.1
NC_001134.8	RefSeq	exon	565231	565428	.	+	.	ID=id482;Parent=rna383;Dbxref=Genbank:NM_001180059.1;gbkey=mRNA;gene=YSY6;product=Ysy6p;transcript_id=NM_001180059.1
NC_001134.8	RefSeq	CDS	565231	565428	.	+	0	ID=cds362;Parent=rna383;Dbxref=SGD:S000002158,Genbank:NP_009721.1;Name=NP_009721.1;Note=hypothetical protein%3B expression suppresses a secretory pathway mutation in E. coli%3B has similarity to the mammalian RAMP4 protein involved in secretion;gbkey=CDS;gene=YSY6;product=Ysy6p;protein_id=NP_009721.1
NC_001134.8	RefSeq	gene	565723	567480	.	+	.	ID=gene384;Dbxref=GeneID:852461;Name=EXO5;gbkey=Gene;gene=EXO5;gene_synonym=DEM1;locus_tag=YBR163W
NC_001134.8	RefSeq	mRNA	565723	567480	.	+	.	ID=rna384;Parent=gene384;Dbxref=Genbank:NM_001178511.3;Name=NM_001178511.3;gbkey=mRNA;gene=EXO5;product=Exo5p;transcript_id=NM_001178511.3
NC_001134.8	RefSeq	exon	565723	567480	.	+	.	ID=id483;Parent=rna384;Dbxref=Genbank:NM_001178511.3;gbkey=mRNA;gene=EXO5;product=Exo5p;transcript_id=NM_001178511.3
NC_001134.8	RefSeq	CDS	565723	567480	.	+	0	ID=cds363;Parent=rna384;Dbxref=SGD:S000000367,Genbank:NP_009722.3;Name=NP_009722.3;Note=Mitochondrial 5'-3' exonuclease and sliding exonuclease%3B required for mitochondrial genome maintenance%3B distantly related to the RecB nuclease domain of bacterial RecBCD recombinases%3B may be regulated by the transcription factor Ace2;gbkey=CDS;gene=EXO5;product=Exo5p;protein_id=NP_009722.3
NC_001134.8	RefSeq	gene	567875	568426	.	-	.	ID=gene385;Dbxref=GeneID:852462;Name=ARL1;gbkey=Gene;gene=ARL1;gene_synonym=DLP2;locus_tag=YBR164C
NC_001134.8	RefSeq	mRNA	567875	568426	.	-	.	ID=rna385;Parent=gene385;Dbxref=Genbank:NM_001178512.3;Name=NM_001178512.3;gbkey=mRNA;gene=ARL1;product=Arf family GTPase ARL1;transcript_id=NM_001178512.3
NC_001134.8	RefSeq	exon	567875	568426	.	-	.	ID=id484;Parent=rna385;Dbxref=Genbank:NM_001178512.3;gbkey=mRNA;gene=ARL1;product=Arf family GTPase ARL1;transcript_id=NM_001178512.3
NC_001134.8	RefSeq	CDS	567875	568426	.	-	0	ID=cds364;Parent=rna385;Dbxref=SGD:S000000368,Genbank:NP_009723.3;Name=NP_009723.3;Note=Soluble GTPase with a role in regulation of membrane traffic%3B regulates potassium influx%3B role in membrane organization at trans-Golgi network%3B G protein of the Ras superfamily%2C similar to ADP-ribosylation factor;gbkey=CDS;gene=ARL1;product=Arf family GTPase ARL1;protein_id=NP_009723.3
NC_001134.8	RefSeq	gene	568852	569685	.	+	.	ID=gene386;Dbxref=GeneID:852463;Name=UBS1;gbkey=Gene;gene=UBS1;locus_tag=YBR165W
NC_001134.8	RefSeq	mRNA	568852	569685	.	+	.	ID=rna386;Parent=gene386;Dbxref=Genbank:NM_001178513.1;Name=NM_001178513.1;gbkey=mRNA;gene=UBS1;product=Ubs1p;transcript_id=NM_001178513.1
NC_001134.8	RefSeq	exon	568852	569685	.	+	.	ID=id485;Parent=rna386;Dbxref=Genbank:NM_001178513.1;gbkey=mRNA;gene=UBS1;product=Ubs1p;transcript_id=NM_001178513.1
NC_001134.8	RefSeq	CDS	568852	569685	.	+	0	ID=cds365;Parent=rna386;Dbxref=SGD:S000000369,Genbank:NP_009724.1;Name=NP_009724.1;Note=Ubiquitin-conjugating enzyme suppressor that regulates Cdc34p%3B functions as a general positive regulator of Cdc34p activity%3B nuclear protein that may represent a link between nucleocytoplasmic transport and ubiquitin ligase activity;gbkey=CDS;gene=UBS1;product=Ubs1p;protein_id=NP_009724.1
NC_001134.8	RefSeq	gene	569842	571200	.	-	.	ID=gene387;Dbxref=GeneID:852464;Name=TYR1;gbkey=Gene;gene=TYR1;locus_tag=YBR166C
NC_001134.8	RefSeq	mRNA	569842	571200	.	-	.	ID=rna387;Parent=gene387;Dbxref=Genbank:NM_001178514.1;Name=NM_001178514.1;gbkey=mRNA;gene=TYR1;product=pprephenate dehydrogenase (NADP(+));transcript_id=NM_001178514.1
NC_001134.8	RefSeq	exon	569842	571200	.	-	.	ID=id486;Parent=rna387;Dbxref=Genbank:NM_001178514.1;gbkey=mRNA;gene=TYR1;product=pprephenate dehydrogenase (NADP(+));transcript_id=NM_001178514.1
NC_001134.8	RefSeq	CDS	569842	571200	.	-	0	ID=cds366;Parent=rna387;Dbxref=SGD:S000000370,Genbank:NP_009725.1;Name=NP_009725.1;Note=Prephenate dehydrogenase involved in tyrosine biosynthesis%3B expression is dependent on phenylalanine levels;gbkey=CDS;gene=TYR1;product=pprephenate dehydrogenase (NADP(+));protein_id=NP_009725.1
NC_001134.8	RefSeq	gene	571468	571890	.	-	.	ID=gene388;Dbxref=GeneID:852465;Name=POP7;gbkey=Gene;gene=POP7;gene_synonym=RPP2;locus_tag=YBR167C
NC_001134.8	RefSeq	mRNA	571468	571890	.	-	.	ID=rna388;Parent=gene388;Dbxref=Genbank:NM_001178515.3;Name=NM_001178515.3;gbkey=mRNA;gene=POP7;product=Pop7p;transcript_id=NM_001178515.3
NC_001134.8	RefSeq	exon	571468	571890	.	-	.	ID=id487;Parent=rna388;Dbxref=Genbank:NM_001178515.3;gbkey=mRNA;gene=POP7;product=Pop7p;transcript_id=NM_001178515.3
NC_001134.8	RefSeq	CDS	571468	571890	.	-	0	ID=cds367;Parent=rna388;Dbxref=SGD:S000000371,Genbank:NP_009726.3;Name=NP_009726.3;Note=Subunit of both RNase MRP and nuclear RNase P%3B forms a soluble heterodimer with Pop6p that binds P3 domain of RNase MRP and RNase P RNAs%3B RNase MRP cleaves pre-rRNA%2C while nuclear RNase P cleaves tRNA precursors to generate mature 5' ends and facilitates turnover of nuclear RNAs;gbkey=CDS;gene=POP7;product=Pop7p;protein_id=NP_009726.3
NC_001134.8	RefSeq	gene	572371	573612	.	+	.	ID=gene389;Dbxref=GeneID:852466;Name=PEX32;gbkey=Gene;gene=PEX32;locus_tag=YBR168W
NC_001134.8	RefSeq	mRNA	572371	573612	.	+	.	ID=rna389;Parent=gene389;Dbxref=Genbank:NM_001178516.3;Name=NM_001178516.3;gbkey=mRNA;gene=PEX32;product=Pex32p;transcript_id=NM_001178516.3
NC_001134.8	RefSeq	exon	572371	573612	.	+	.	ID=id488;Parent=rna389;Dbxref=Genbank:NM_001178516.3;gbkey=mRNA;gene=PEX32;product=Pex32p;transcript_id=NM_001178516.3
NC_001134.8	RefSeq	CDS	572371	573612	.	+	0	ID=cds368;Parent=rna389;Dbxref=SGD:S000000372,Genbank:NP_009727.3;Name=NP_009727.3;Note=Peroxisomal integral membrane protein%3B involved in negative regulation of peroxisome size%3B partially functionally redundant with Pex31p%3B genetic interactions suggest action at a step downstream of steps mediated by Pex28p and Pex29p;gbkey=CDS;gene=PEX32;product=Pex32p;protein_id=NP_009727.3
NC_001134.8	RefSeq	gene	573915	575996	.	-	.	ID=gene390;Dbxref=GeneID:852467;Name=SSE2;gbkey=Gene;gene=SSE2;locus_tag=YBR169C
NC_001134.8	RefSeq	mRNA	573915	575996	.	-	.	ID=rna390;Parent=gene390;Dbxref=Genbank:NM_001178517.1;Name=NM_001178517.1;gbkey=mRNA;gene=SSE2;product=adenyl-nucleotide exchange factor SSE2;transcript_id=NM_001178517.1
NC_001134.8	RefSeq	exon	573915	575996	.	-	.	ID=id489;Parent=rna390;Dbxref=Genbank:NM_001178517.1;gbkey=mRNA;gene=SSE2;product=adenyl-nucleotide exchange factor SSE2;transcript_id=NM_001178517.1
NC_001134.8	RefSeq	CDS	573915	575996	.	-	0	ID=cds369;Parent=rna390;Dbxref=SGD:S000000373,Genbank:NP_009728.1;Name=NP_009728.1;Note=Member of the heat shock protein 70 (HSP70) family%3B may be involved in protein folding%3B localized to the cytoplasm%3B SSE2 has a paralog%2C SSE1%2C that arose from the whole genome duplication;gbkey=CDS;gene=SSE2;product=adenyl-nucleotide exchange factor SSE2;protein_id=NP_009728.1
NC_001134.8	RefSeq	gene	576344	578086	.	-	.	ID=gene391;Dbxref=GeneID:852468;Name=NPL4;gbkey=Gene;gene=NPL4;gene_synonym=HRD4;locus_tag=YBR170C
NC_001134.8	RefSeq	mRNA	576344	578086	.	-	.	ID=rna391;Parent=gene391;Dbxref=Genbank:NM_001178518.1;Name=NM_001178518.1;gbkey=mRNA;gene=NPL4;product=Npl4p;transcript_id=NM_001178518.1
NC_001134.8	RefSeq	exon	576344	578086	.	-	.	ID=id490;Parent=rna391;Dbxref=Genbank:NM_001178518.1;gbkey=mRNA;gene=NPL4;product=Npl4p;transcript_id=NM_001178518.1
NC_001134.8	RefSeq	CDS	576344	578086	.	-	0	ID=cds370;Parent=rna391;Dbxref=SGD:S000000374,Genbank:NP_009729.1;Name=NP_009729.1;Note=Substrate-recruiting cofactor of the Cdc48p-Npl4p-Ufd1p segregase%3B assists Cdc48p in the dislocation of misfolded%2C polyubiquitinated ERAD substrates that are subsequently delivered to the proteasome for degradation%3B also involved in the regulated destruction of resident ER membrane proteins%2C such as HMG-CoA reductase (Hmg1/2p) and cytoplasmic proteins (Fbp1p)%3B role in mobilizing membrane bound transcription factors by regulated ubiquitin/proteasome-dependent processing (RUP);gbkey=CDS;gene=NPL4;product=Npl4p;protein_id=NP_009729.1
NC_001134.8	RefSeq	gene	578364	578984	.	+	.	ID=gene392;Dbxref=GeneID:852469;Name=SEC66;gbkey=Gene;gene=SEC66;gene_synonym=HSS1,SEC71;locus_tag=YBR171W
NC_001134.8	RefSeq	mRNA	578364	578984	.	+	.	ID=rna392;Parent=gene392;Dbxref=Genbank:NM_001178519.3;Name=NM_001178519.3;gbkey=mRNA;gene=SEC66;product=Sec63 complex subunit SEC66;transcript_id=NM_001178519.3
NC_001134.8	RefSeq	exon	578364	578984	.	+	.	ID=id491;Parent=rna392;Dbxref=Genbank:NM_001178519.3;gbkey=mRNA;gene=SEC66;product=Sec63 complex subunit SEC66;transcript_id=NM_001178519.3
NC_001134.8	RefSeq	CDS	578364	578984	.	+	0	ID=cds371;Parent=rna392;Dbxref=SGD:S000000375,Genbank:NP_009730.3;Name=NP_009730.3;Note=Non-essential subunit of Sec63 complex%3B with Sec61 complex%2C Kar2p/BiP and Lhs1p forms a channel competent for SRP-dependent and post-translational SRP-independent protein targeting and import into the ER%3B other members are Sec63p%2C Sec62p%2C and Sec72p;gbkey=CDS;gene=SEC66;product=Sec63 complex subunit SEC66;protein_id=NP_009730.3
NC_001134.8	RefSeq	gene	579150	581372	.	-	.	ID=gene393;Dbxref=GeneID:852470;Name=SMY2;gbkey=Gene;gene=SMY2;locus_tag=YBR172C
NC_001134.8	RefSeq	mRNA	579150	581372	.	-	.	ID=rna393;Parent=gene393;Dbxref=Genbank:NM_001178520.3;Name=NM_001178520.3;gbkey=mRNA;gene=SMY2;product=Smy2p;transcript_id=NM_001178520.3
NC_001134.8	RefSeq	exon	579150	581372	.	-	.	ID=id492;Parent=rna393;Dbxref=Genbank:NM_001178520.3;gbkey=mRNA;gene=SMY2;product=Smy2p;transcript_id=NM_001178520.3
NC_001134.8	RefSeq	CDS	579150	581372	.	-	0	ID=cds372;Parent=rna393;Dbxref=SGD:S000000376,Genbank:NP_009731.4;Name=NP_009731.4;Note=GYF domain protein%3B involved in COPII vesicle formation%3B interacts with the Sec23p/Sec24p subcomplex%3B overexpression suppresses the temperature sensitivity of a myo2 mutant%3B similar to S. pombe Mpd2%3B SMY2 has a paralog%2C SYH1%2C that arose from the whole genome duplication;gbkey=CDS;gene=SMY2;product=Smy2p;protein_id=NP_009731.4
NC_001134.8	RefSeq	gene	581726	582172	.	-	.	ID=gene394;Dbxref=GeneID:852471;Name=UMP1;gbkey=Gene;gene=UMP1;gene_synonym=RNS2;locus_tag=YBR173C
NC_001134.8	RefSeq	mRNA	581726	582172	.	-	.	ID=rna394;Parent=gene394;Dbxref=Genbank:NM_001178521.1;Name=NM_001178521.1;gbkey=mRNA;gene=UMP1;product=Ump1p;transcript_id=NM_001178521.1
NC_001134.8	RefSeq	exon	581726	582172	.	-	.	ID=id493;Parent=rna394;Dbxref=Genbank:NM_001178521.1;gbkey=mRNA;gene=UMP1;product=Ump1p;transcript_id=NM_001178521.1
NC_001134.8	RefSeq	CDS	581726	582172	.	-	0	ID=cds373;Parent=rna394;Dbxref=SGD:S000000377,Genbank:NP_009732.1;Name=NP_009732.1;Note=Chaperone required for correct maturation of the 20S proteasome%3B short-lived chaperone%3B may inhibit premature dimerization of proteasome half-mers%3B degraded by proteasome upon completion of its assembly;gbkey=CDS;gene=UMP1;product=Ump1p;protein_id=NP_009732.1
NC_001134.8	RefSeq	gene	582408	583355	.	+	.	ID=gene395;Dbxref=GeneID:852472;Name=SWD3;gbkey=Gene;gene=SWD3;gene_synonym=CPS30,SAF35;locus_tag=YBR175W
NC_001134.8	RefSeq	mRNA	582408	583355	.	+	.	ID=rna395;Parent=gene395;Dbxref=Genbank:NM_001178523.1;Name=NM_001178523.1;gbkey=mRNA;gene=SWD3;product=Swd3p;transcript_id=NM_001178523.1
NC_001134.8	RefSeq	exon	582408	583355	.	+	.	ID=id494;Parent=rna395;Dbxref=Genbank:NM_001178523.1;gbkey=mRNA;gene=SWD3;product=Swd3p;transcript_id=NM_001178523.1
NC_001134.8	RefSeq	CDS	582408	583355	.	+	0	ID=cds374;Parent=rna395;Dbxref=SGD:S000000379,Genbank:NP_009734.1;Name=NP_009734.1;Note=Essential subunit of the COMPASS (Set1C) complex%3B COMPASS methylates histone H3 on lysine 4 and is required in transcriptional silencing near telomeres%3B WD40 beta propeller superfamily member and ortholog of mammalian WDR5;gbkey=CDS;gene=SWD3;product=Swd3p;protein_id=NP_009734.1
NC_001134.8	RefSeq	gene	583720	584658	.	+	.	ID=gene396;Dbxref=GeneID:852474;Name=ECM31;gbkey=Gene;gene=ECM31;locus_tag=YBR176W
NC_001134.8	RefSeq	mRNA	583720	584658	.	+	.	ID=rna396;Parent=gene396;Dbxref=Genbank:NM_001178524.3;Name=NM_001178524.3;gbkey=mRNA;gene=ECM31;product=3-methyl-2-oxobutanoate hydroxymethyltransferase;transcript_id=NM_001178524.3
NC_001134.8	RefSeq	exon	583720	584658	.	+	.	ID=id495;Parent=rna396;Dbxref=Genbank:NM_001178524.3;gbkey=mRNA;gene=ECM31;product=3-methyl-2-oxobutanoate hydroxymethyltransferase;transcript_id=NM_001178524.3
NC_001134.8	RefSeq	CDS	583720	584658	.	+	0	ID=cds375;Parent=rna396;Dbxref=SGD:S000000380,Genbank:NP_009735.3;Name=NP_009735.3;Note=Ketopantoate hydroxymethyltransferase%3B required for pantothenic acid biosynthesis%2C converts 2-oxoisovalerate into 2-dehydropantoate;gbkey=CDS;gene=ECM31;product=3-methyl-2-oxobutanoate hydroxymethyltransferase;protein_id=NP_009735.3
NC_001134.8	RefSeq	gene	584807	586162	.	-	.	ID=gene397;Dbxref=GeneID:852476;Name=EHT1;gbkey=Gene;gene=EHT1;locus_tag=YBR177C
NC_001134.8	RefSeq	mRNA	584807	586162	.	-	.	ID=rna397;Parent=gene397;Dbxref=Genbank:NM_001178525.3;Name=NM_001178525.3;gbkey=mRNA;gene=EHT1;product=Eht1p;transcript_id=NM_001178525.3
NC_001134.8	RefSeq	exon	584807	586162	.	-	.	ID=id496;Parent=rna397;Dbxref=Genbank:NM_001178525.3;gbkey=mRNA;gene=EHT1;product=Eht1p;transcript_id=NM_001178525.3
NC_001134.8	RefSeq	CDS	584807	586162	.	-	0	ID=cds376;Parent=rna397;Dbxref=SGD:S000000381,Genbank:NP_009736.3;Name=NP_009736.3;Note=Acyl-coenzymeA:ethanol O-acyltransferase%3B plays a minor role in medium-chain fatty acid ethyl ester biosynthesis%3B possesses short-chain esterase activity%3B localizes to lipid particles and the mitochondrial outer membrane%3B EHT1 has a paralog%2C EEB1%2C that arose from the whole genome duplication;gbkey=CDS;gene=EHT1;product=Eht1p;protein_id=NP_009736.3
NC_001134.8	RefSeq	gene	586547	589114	.	-	.	ID=gene398;Dbxref=GeneID:852477;Name=FZO1;gbkey=Gene;gene=FZO1;locus_tag=YBR179C
NC_001134.8	RefSeq	mRNA	586547	589114	.	-	.	ID=rna398;Parent=gene398;Dbxref=Genbank:NM_001178527.1;Name=NM_001178527.1;gbkey=mRNA;gene=FZO1;product=mitofusin;transcript_id=NM_001178527.1
NC_001134.8	RefSeq	exon	586547	589114	.	-	.	ID=id497;Parent=rna398;Dbxref=Genbank:NM_001178527.1;gbkey=mRNA;gene=FZO1;product=mitofusin;transcript_id=NM_001178527.1
NC_001134.8	RefSeq	CDS	586547	589114	.	-	0	ID=cds377;Parent=rna398;Dbxref=SGD:S000000383,Genbank:NP_009738.1;Name=NP_009738.1;Note=Mitofusin%3B integral membrane protein involved in mitochondrial outer membrane tethering and fusion%3B role in mitochondrial genome maintenance%3B efficient tethering and degradation of Fzo1p requires an intact N-terminal GTPase domain%3B targeted for destruction by the ubiquitin ligase SCF-Mdm30p and the cytosolic ubiquitin-proteasome system;gbkey=CDS;gene=FZO1;product=mitofusin;protein_id=NP_009738.1
NC_001134.8	RefSeq	gene	589741	591459	.	+	.	ID=gene399;Dbxref=GeneID:852478;Name=DTR1;gbkey=Gene;gene=DTR1;locus_tag=YBR180W
NC_001134.8	RefSeq	mRNA	589741	591459	.	+	.	ID=rna399;Parent=gene399;Dbxref=Genbank:NM_001178528.1;Name=NM_001178528.1;gbkey=mRNA;gene=DTR1;product=Dtr1p;transcript_id=NM_001178528.1
NC_001134.8	RefSeq	exon	589741	591459	.	+	.	ID=id498;Parent=rna399;Dbxref=Genbank:NM_001178528.1;gbkey=mRNA;gene=DTR1;product=Dtr1p;transcript_id=NM_001178528.1
NC_001134.8	RefSeq	CDS	589741	591459	.	+	0	ID=cds378;Parent=rna399;Dbxref=SGD:S000000384,Genbank:NP_009739.1;Name=NP_009739.1;Note=Putative dityrosine transporter of the major facilitator superfamily%3B member of the 12-spanner drug:H(+) antiporter DHA1 family%3B required for spore wall synthesis%3B sequence similarity to QDR1 and QDR3%2C and the triple mutant dtr1 qdr1 qdr3 exhibits reduced dityrosine fluorescence relative to the single mutants%3B expressed during sporulation;gbkey=CDS;gene=DTR1;product=Dtr1p;protein_id=NP_009739.1
NC_001134.8	RefSeq	gene	591712	592774	.	-	.	ID=gene400;Dbxref=GeneID:852479;Name=RPS6B;gbkey=Gene;gene=RPS6B;gene_synonym=LPG18,RPS101,RPS102;locus_tag=YBR181C
NC_001134.8	RefSeq	mRNA	591712	592774	.	-	.	ID=rna400;Parent=gene400;Dbxref=Genbank:NM_001178529.3;Name=NM_001178529.3;gbkey=mRNA;gene=RPS6B;product=ribosomal 40S subunit protein S6B;transcript_id=NM_001178529.3
NC_001134.8	RefSeq	exon	592769	592774	.	-	.	ID=id499;Parent=rna400;Dbxref=Genbank:NM_001178529.3;gbkey=mRNA;gene=RPS6B;product=ribosomal 40S subunit protein S6B;transcript_id=NM_001178529.3
NC_001134.8	RefSeq	exon	591712	592416	.	-	.	ID=id500;Parent=rna400;Dbxref=Genbank:NM_001178529.3;gbkey=mRNA;gene=RPS6B;product=ribosomal 40S subunit protein S6B;transcript_id=NM_001178529.3
NC_001134.8	RefSeq	CDS	592769	592774	.	-	0	ID=cds379;Parent=rna400;Dbxref=SGD:S000000385,Genbank:NP_009740.3;Name=NP_009740.3;Note=Protein component of the small (40S) ribosomal subunit%3B homologous to mammalian ribosomal protein S6%2C no bacterial homolog%3B RPS6B has a paralog%2C RPS6A%2C that arose from the whole genome duplication;gbkey=CDS;gene=RPS6B;product=ribosomal 40S subunit protein S6B;protein_id=NP_009740.3
NC_001134.8	RefSeq	CDS	591712	592416	.	-	0	ID=cds379;Parent=rna400;Dbxref=SGD:S000000385,Genbank:NP_009740.3;Name=NP_009740.3;Note=Protein component of the small (40S) ribosomal subunit%3B homologous to mammalian ribosomal protein S6%2C no bacterial homolog%3B RPS6B has a paralog%2C RPS6A%2C that arose from the whole genome duplication;gbkey=CDS;gene=RPS6B;product=ribosomal 40S subunit protein S6B;protein_id=NP_009740.3
NC_001134.8	RefSeq	gene	593506	594864	.	-	.	ID=gene401;Dbxref=GeneID:852480;Name=SMP1;gbkey=Gene;gene=SMP1;locus_tag=YBR182C
NC_001134.8	RefSeq	mRNA	593506	594864	.	-	.	ID=rna401;Parent=gene401;Dbxref=Genbank:NM_001178530.3;Name=NM_001178530.3;gbkey=mRNA;gene=SMP1;product=Smp1p;transcript_id=NM_001178530.3
NC_001134.8	RefSeq	exon	593506	594864	.	-	.	ID=id501;Parent=rna401;Dbxref=Genbank:NM_001178530.3;gbkey=mRNA;gene=SMP1;product=Smp1p;transcript_id=NM_001178530.3
NC_001134.8	RefSeq	CDS	593506	594864	.	-	0	ID=cds380;Parent=rna401;Dbxref=SGD:S000000386,Genbank:NP_009741.3;Name=NP_009741.3;Note=MADS-box transcription factor involved in osmotic stress response%3B SMP1 has a paralog%2C RLM1%2C that arose from the whole genome duplication;gbkey=CDS;gene=SMP1;product=Smp1p;protein_id=NP_009741.3
NC_001134.8	RefSeq	gene	595361	595555	.	-	.	ID=gene402;Dbxref=GeneID:1466446;Name=YBR182C-A;gbkey=Gene;locus_tag=YBR182C-A
NC_001134.8	RefSeq	mRNA	595361	595555	.	-	.	ID=rna402;Parent=gene402;Dbxref=Genbank:NM_001184586.1;Name=NM_001184586.1;gbkey=mRNA;product=hypothetical protein;transcript_id=NM_001184586.1
NC_001134.8	RefSeq	exon	595361	595555	.	-	.	ID=id502;Parent=rna402;Dbxref=Genbank:NM_001184586.1;gbkey=mRNA;product=hypothetical protein;transcript_id=NM_001184586.1
NC_001134.8	RefSeq	CDS	595361	595555	.	-	0	ID=cds381;Parent=rna402;Dbxref=SGD:S000028603,Genbank:NP_878050.1;Name=NP_878050.1;Note=hypothetical protein%3B identified by gene-trapping%2C microarray-based expression analysis%2C and genome-wide homology searching;gbkey=CDS;product=hypothetical protein;protein_id=NP_878050.1
NC_001134.8	RefSeq	gene	596115	597065	.	+	.	ID=gene403;Dbxref=GeneID:852481;Name=YPC1;gbkey=Gene;gene=YPC1;locus_tag=YBR183W
NC_001134.8	RefSeq	mRNA	596115	597065	.	+	.	ID=rna403;Parent=gene403;Dbxref=Genbank:NM_001178531.1;Name=NM_001178531.1;gbkey=mRNA;gene=YPC1;product=phytoceramidase;transcript_id=NM_001178531.1
NC_001134.8	RefSeq	exon	596115	597065	.	+	.	ID=id503;Parent=rna403;Dbxref=Genbank:NM_001178531.1;gbkey=mRNA;gene=YPC1;product=phytoceramidase;transcript_id=NM_001178531.1
NC_001134.8	RefSeq	CDS	596115	597065	.	+	0	ID=cds382;Parent=rna403;Dbxref=SGD:S000000387,Genbank:NP_009742.1;Name=NP_009742.1;Note=Alkaline ceramidase%3B also has reverse (CoA-independent) ceramide synthase activity%3B catalyzes both breakdown and synthesis of phytoceramide%3B overexpression confers fumonisin B1 resistance%3B YPC1 has a paralog%2C YDC1%2C that arose from the whole genome duplication;gbkey=CDS;gene=YPC1;product=phytoceramidase;protein_id=NP_009742.1
NC_001134.8	RefSeq	gene	597363	598934	.	+	.	ID=gene404;Dbxref=GeneID:852482;Name=YBR184W;gbkey=Gene;locus_tag=YBR184W
NC_001134.8	RefSeq	mRNA	597363	598934	.	+	.	ID=rna404;Parent=gene404;Dbxref=Genbank:NM_001178532.3;Name=NM_001178532.3;gbkey=mRNA;product=hypothetical protein;transcript_id=NM_001178532.3
NC_001134.8	RefSeq	exon	597363	598934	.	+	.	ID=id504;Parent=rna404;Dbxref=Genbank:NM_001178532.3;gbkey=mRNA;product=hypothetical protein;transcript_id=NM_001178532.3
NC_001134.8	RefSeq	CDS	597363	598934	.	+	0	ID=cds383;Parent=rna404;Dbxref=SGD:S000000388,Genbank:NP_009743.3;Name=NP_009743.3;Note=hypothetical protein%3B YBR184W is not an essential gene;gbkey=CDS;product=hypothetical protein;protein_id=NP_009743.3
NC_001134.8	RefSeq	gene	599123	599959	.	-	.	ID=gene405;Dbxref=GeneID:852483;Name=MBA1;gbkey=Gene;gene=MBA1;locus_tag=YBR185C
NC_001134.8	RefSeq	mRNA	599123	599959	.	-	.	ID=rna405;Parent=gene405;Dbxref=Genbank:NM_001178533.3;Name=NM_001178533.3;gbkey=mRNA;gene=MBA1;product=Mba1p;transcript_id=NM_001178533.3
NC_001134.8	RefSeq	exon	599123	599959	.	-	.	ID=id505;Parent=rna405;Dbxref=Genbank:NM_001178533.3;gbkey=mRNA;gene=MBA1;product=Mba1p;transcript_id=NM_001178533.3
NC_001134.8	RefSeq	CDS	599123	599959	.	-	0	ID=cds384;Parent=rna405;Dbxref=SGD:S000000389,Genbank:NP_009744.3;Name=NP_009744.3;Note=Membrane-associated mitochondrial ribosome receptor%3B forms a complex with Mdm38p that may facilitate recruitment of mRNA-specific translational activators to ribosomes%3B possible role in protein export from the matrix to inner membrane;gbkey=CDS;gene=MBA1;product=Mba1p;protein_id=NP_009744.3
NC_001134.8	RefSeq	gene	600553	602360	.	+	.	ID=gene406;Dbxref=GeneID:852484;Name=PCH2;gbkey=Gene;gene=PCH2;locus_tag=YBR186W
NC_001134.8	RefSeq	mRNA	600553	602360	.	+	.	ID=rna406;Parent=gene406;Dbxref=Genbank:NM_001178534.1;Name=NM_001178534.1;gbkey=mRNA;gene=PCH2;product=Pch2p;transcript_id=NM_001178534.1
NC_001134.8	RefSeq	exon	600553	602103	.	+	.	ID=id506;Parent=rna406;Dbxref=Genbank:NM_001178534.1;gbkey=mRNA;gene=PCH2;product=Pch2p;transcript_id=NM_001178534.1
NC_001134.8	RefSeq	exon	602217	602360	.	+	.	ID=id507;Parent=rna406;Dbxref=Genbank:NM_001178534.1;gbkey=mRNA;gene=PCH2;product=Pch2p;transcript_id=NM_001178534.1
NC_001134.8	RefSeq	CDS	600553	602103	.	+	0	ID=cds385;Parent=rna406;Dbxref=SGD:S000000390,Genbank:NP_009745.2;Name=NP_009745.2;Note=Hexameric ring ATPase that remodels chromosome axis protein Hop1p%3B nucleolar component of the pachytene checkpoint%2C which prevents chromosome segregation when recombination and chromosome synapsis are defective%3B also represses meiotic interhomolog recombination in rDNA%3B required for meiotic double-stranded break formation;gbkey=CDS;gene=PCH2;product=Pch2p;protein_id=NP_009745.2
NC_001134.8	RefSeq	CDS	602217	602360	.	+	0	ID=cds385;Parent=rna406;Dbxref=SGD:S000000390,Genbank:NP_009745.2;Name=NP_009745.2;Note=Hexameric ring ATPase that remodels chromosome axis protein Hop1p%3B nucleolar component of the pachytene checkpoint%2C which prevents chromosome segregation when recombination and chromosome synapsis are defective%3B also represses meiotic interhomolog recombination in rDNA%3B required for meiotic double-stranded break formation;gbkey=CDS;gene=PCH2;product=Pch2p;protein_id=NP_009745.2
NC_001134.8	RefSeq	gene	602634	603476	.	+	.	ID=gene407;Dbxref=GeneID:852485;Name=GDT1;gbkey=Gene;gene=GDT1;locus_tag=YBR187W
NC_001134.8	RefSeq	mRNA	602634	603476	.	+	.	ID=rna407;Parent=gene407;Dbxref=Genbank:NM_001178535.1;Name=NM_001178535.1;gbkey=mRNA;gene=GDT1;product=Gdt1p;transcript_id=NM_001178535.1
NC_001134.8	RefSeq	exon	602634	603476	.	+	.	ID=id508;Parent=rna407;Dbxref=Genbank:NM_001178535.1;gbkey=mRNA;gene=GDT1;product=Gdt1p;transcript_id=NM_001178535.1
NC_001134.8	RefSeq	CDS	602634	603476	.	+	0	ID=cds386;Parent=rna407;Dbxref=SGD:S000000391,Genbank:NP_009746.1;Name=NP_009746.1;Note=hypothetical protein involved in calcium homeostasis%3B localizes to the cis- and medial-Golgi apparatus%3B GFP-fusion protein localizes to the vacuole%3B TMEM165%2C a human gene which causes Congenital Disorders of Glycosylation is orthologous and functionally complements the null allele%3B expression pattern and physical interactions suggest a possible role in ribosome biogenesis%3B expression reduced in a gcr1 null mutant;gbkey=CDS;gene=GDT1;product=Gdt1p;protein_id=NP_009746.1
NC_001134.8	RefSeq	gene	603685	604107	.	-	.	ID=gene408;Dbxref=GeneID:852486;Name=NTC20;gbkey=Gene;gene=NTC20;locus_tag=YBR188C
NC_001134.8	RefSeq	mRNA	603685	604107	.	-	.	ID=rna408;Parent=gene408;Dbxref=Genbank:NM_001178536.3;Name=NM_001178536.3;gbkey=mRNA;gene=NTC20;product=Ntc20p;transcript_id=NM_001178536.3
NC_001134.8	RefSeq	exon	603685	604107	.	-	.	ID=id509;Parent=rna408;Dbxref=Genbank:NM_001178536.3;gbkey=mRNA;gene=NTC20;product=Ntc20p;transcript_id=NM_001178536.3
NC_001134.8	RefSeq	CDS	603685	604107	.	-	0	ID=cds387;Parent=rna408;Dbxref=SGD:S000000392,Genbank:NP_009747.3;Name=NP_009747.3;Note=Member of the NineTeen Complex (NTC)%3B this complex contains Prp19p and stabilizes U6 snRNA in catalytic forms of the spliceosome containing U2%2C U5%2C and U6 snRNAs;gbkey=CDS;gene=NTC20;product=Ntc20p;protein_id=NP_009747.3
NC_001134.8	RefSeq	gene	604508	605508	.	+	.	ID=gene409;Dbxref=GeneID:852487;Name=RPS9B;gbkey=Gene;gene=RPS9B;gene_synonym=RPS13A,SUP46;locus_tag=YBR189W
NC_001134.8	RefSeq	mRNA	604508	605508	.	+	.	ID=rna409;Parent=gene409;Dbxref=Genbank:NM_001178537.3;Name=NM_001178537.3;gbkey=mRNA;gene=RPS9B;product=ribosomal 40S subunit protein S9B;transcript_id=NM_001178537.3
NC_001134.8	RefSeq	exon	604508	604514	.	+	.	ID=id510;Parent=rna409;Dbxref=Genbank:NM_001178537.3;gbkey=mRNA;gene=RPS9B;product=ribosomal 40S subunit protein S9B;transcript_id=NM_001178537.3
NC_001134.8	RefSeq	exon	604928	605508	.	+	.	ID=id511;Parent=rna409;Dbxref=Genbank:NM_001178537.3;gbkey=mRNA;gene=RPS9B;product=ribosomal 40S subunit protein S9B;transcript_id=NM_001178537.3
NC_001134.8	RefSeq	CDS	604508	604514	.	+	0	ID=cds388;Parent=rna409;Dbxref=SGD:S000000393,Genbank:NP_009748.3;Name=NP_009748.3;Note=Protein component of the small (40S) ribosomal subunit%3B homologous to mammalian ribosomal protein S9 and bacterial S4%3B RPS9B has a paralog%2C RPS9A%2C that arose from the whole genome duplication;gbkey=CDS;gene=RPS9B;product=ribosomal 40S subunit protein S9B;protein_id=NP_009748.3
NC_001134.8	RefSeq	CDS	604928	605508	.	+	2	ID=cds388;Parent=rna409;Dbxref=SGD:S000000393,Genbank:NP_009748.3;Name=NP_009748.3;Note=Protein component of the small (40S) ribosomal subunit%3B homologous to mammalian ribosomal protein S9 and bacterial S4%3B RPS9B has a paralog%2C RPS9A%2C that arose from the whole genome duplication;gbkey=CDS;gene=RPS9B;product=ribosomal 40S subunit protein S9B;protein_id=NP_009748.3
NC_001134.8	RefSeq	gene	606270	607140	.	+	.	ID=gene410;Dbxref=GeneID:852489;Name=RPL21A;gbkey=Gene;gene=RPL21A;gene_synonym=URP1;locus_tag=YBR191W
NC_001134.8	RefSeq	mRNA	606270	607140	.	+	.	ID=rna410;Parent=gene410;Dbxref=Genbank:NM_001178539.1;Name=NM_001178539.1;gbkey=mRNA;gene=RPL21A;product=ribosomal 60S subunit protein L21A;transcript_id=NM_001178539.1
NC_001134.8	RefSeq	exon	606270	606280	.	+	.	ID=id512;Parent=rna410;Dbxref=Genbank:NM_001178539.1;gbkey=mRNA;gene=RPL21A;product=ribosomal 60S subunit protein L21A;transcript_id=NM_001178539.1
NC_001134.8	RefSeq	exon	606669	607140	.	+	.	ID=id513;Parent=rna410;Dbxref=Genbank:NM_001178539.1;gbkey=mRNA;gene=RPL21A;product=ribosomal 60S subunit protein L21A;transcript_id=NM_001178539.1
NC_001134.8	RefSeq	CDS	606270	606280	.	+	0	ID=cds389;Parent=rna410;Dbxref=SGD:S000000395,Genbank:NP_009750.1;Name=NP_009750.1;Note=Ribosomal 60S subunit protein L21A%3B homologous to mammalian ribosomal protein L21%2C no bacterial homolog%3B RPL21A has a paralog%2C RPL21B%2C that arose from the whole genome duplication;gbkey=CDS;gene=RPL21A;product=ribosomal 60S subunit protein L21A;protein_id=NP_009750.1
NC_001134.8	RefSeq	CDS	606669	607140	.	+	1	ID=cds389;Parent=rna410;Dbxref=SGD:S000000395,Genbank:NP_009750.1;Name=NP_009750.1;Note=Ribosomal 60S subunit protein L21A%3B homologous to mammalian ribosomal protein L21%2C no bacterial homolog%3B RPL21A has a paralog%2C RPL21B%2C that arose from the whole genome duplication;gbkey=CDS;gene=RPL21A;product=ribosomal 60S subunit protein L21A;protein_id=NP_009750.1
NC_001134.8	RefSeq	gene	607652	608785	.	+	.	ID=gene411;Dbxref=GeneID:852491;Name=RIM2;gbkey=Gene;gene=RIM2;gene_synonym=PYT1;locus_tag=YBR192W
NC_001134.8	RefSeq	mRNA	607652	608785	.	+	.	ID=rna411;Parent=gene411;Dbxref=Genbank:NM_001178540.1;Name=NM_001178540.1;gbkey=mRNA;gene=RIM2;product=Rim2p;transcript_id=NM_001178540.1
NC_001134.8	RefSeq	exon	607652	608785	.	+	.	ID=id514;Parent=rna411;Dbxref=Genbank:NM_001178540.1;gbkey=mRNA;gene=RIM2;product=Rim2p;transcript_id=NM_001178540.1
NC_001134.8	RefSeq	CDS	607652	608785	.	+	0	ID=cds390;Parent=rna411;Dbxref=SGD:S000000396,Genbank:NP_009751.1;Name=NP_009751.1;Note=Mitochondrial pyrimidine nucleotide transporter%3B imports pyrimidine nucleoside triphosphates and exports pyrimidine nucleoside monophosphates%3B member of the mitochondrial carrier family;gbkey=CDS;gene=RIM2;product=Rim2p;protein_id=NP_009751.1
NC_001134.8	RefSeq	gene	609082	609753	.	-	.	ID=gene412;Dbxref=GeneID:852492;Name=MED8;gbkey=Gene;gene=MED8;locus_tag=YBR193C
NC_001134.8	RefSeq	mRNA	609082	609753	.	-	.	ID=rna412;Parent=gene412;Dbxref=Genbank:NM_001178541.3;Name=NM_001178541.3;gbkey=mRNA;gene=MED8;product=Med8p;transcript_id=NM_001178541.3
NC_001134.8	RefSeq	exon	609082	609753	.	-	.	ID=id515;Parent=rna412;Dbxref=Genbank:NM_001178541.3;gbkey=mRNA;gene=MED8;product=Med8p;transcript_id=NM_001178541.3
NC_001134.8	RefSeq	CDS	609082	609753	.	-	0	ID=cds391;Parent=rna412;Dbxref=SGD:S000000397,Genbank:NP_009752.3;Name=NP_009752.3;Note=Subunit of the RNA polymerase II mediator complex%3B associates with core polymerase subunits to form the RNA polymerase II holoenzyme%3B essential for transcriptional regulation;gbkey=CDS;gene=MED8;product=Med8p;protein_id=NP_009752.3
NC_001134.8	RefSeq	gene	610038	610409	.	+	.	ID=gene413;Dbxref=GeneID:852493;Name=AIM4;gbkey=Gene;gene=AIM4;gene_synonym=SOY1;locus_tag=YBR194W
NC_001134.8	RefSeq	mRNA	610038	610409	.	+	.	ID=rna413;Parent=gene413;Dbxref=Genbank:NM_001178542.3;Name=NM_001178542.3;gbkey=mRNA;gene=AIM4;product=Aim4p;transcript_id=NM_001178542.3
NC_001134.8	RefSeq	exon	610038	610409	.	+	.	ID=id516;Parent=rna413;Dbxref=Genbank:NM_001178542.3;gbkey=mRNA;gene=AIM4;product=Aim4p;transcript_id=NM_001178542.3
NC_001134.8	RefSeq	CDS	610038	610409	.	+	0	ID=cds392;Parent=rna413;Dbxref=SGD:S000000398,Genbank:NP_009753.3;Name=NP_009753.3;Note=Protein proposed to be associated with the nuclear pore complex%3B null mutant is viable%2C displays elevated frequency of mitochondrial genome loss and is sensitive to freeze-thaw stress;gbkey=CDS;gene=AIM4;product=Aim4p;protein_id=NP_009753.3
NC_001134.8	RefSeq	gene	610614	611882	.	-	.	ID=gene414;Dbxref=GeneID:852494;Name=MSI1;gbkey=Gene;gene=MSI1;gene_synonym=CAC3;locus_tag=YBR195C
NC_001134.8	RefSeq	mRNA	610614	611882	.	-	.	ID=rna414;Parent=gene414;Dbxref=Genbank:NM_001178543.1;Name=NM_001178543.1;gbkey=mRNA;gene=MSI1;product=Msi1p;transcript_id=NM_001178543.1
NC_001134.8	RefSeq	exon	610614	611882	.	-	.	ID=id517;Parent=rna414;Dbxref=Genbank:NM_001178543.1;gbkey=mRNA;gene=MSI1;product=Msi1p;transcript_id=NM_001178543.1
NC_001134.8	RefSeq	CDS	610614	611882	.	-	0	ID=cds393;Parent=rna414;Dbxref=SGD:S000000399,Genbank:NP_009754.1;Name=NP_009754.1;Note=Subunit of chromatin assembly factor I (CAF-1)%3B chromatin assembly by CAF-1 affects multiple processes including silencing at telomeres%2C mating type loci%2C and rDNA%3B maintenance of kinetochore structure%3B deactivation of DNA damage checkpoint after DNA repair%3B chromatin dynamics during transcription%3B and repression of divergent noncoding transcription%3B Msi1p localizes to nucleus and cytoplasm and independently regulates the RAS/cAMP pathway via sequestration of Npr1p kinase;gbkey=CDS;gene=MSI1;product=Msi1p;protein_id=NP_009754.1
NC_001134.8	RefSeq	gene	612236	613900	.	-	.	ID=gene415;Dbxref=GeneID:852495;Name=PGI1;gbkey=Gene;gene=PGI1;gene_synonym=CDC30;locus_tag=YBR196C
NC_001134.8	RefSeq	mRNA	612236	613900	.	-	.	ID=rna415;Parent=gene415;Dbxref=Genbank:NM_001178544.1;Name=NM_001178544.1;gbkey=mRNA;gene=PGI1;product=glucose-6-phosphate isomerase;transcript_id=NM_001178544.1
NC_001134.8	RefSeq	exon	612236	613900	.	-	.	ID=id518;Parent=rna415;Dbxref=Genbank:NM_001178544.1;gbkey=mRNA;gene=PGI1;product=glucose-6-phosphate isomerase;transcript_id=NM_001178544.1
NC_001134.8	RefSeq	CDS	612236	613900	.	-	0	ID=cds394;Parent=rna415;Dbxref=SGD:S000000400,Genbank:NP_009755.1;Name=NP_009755.1;Note=Glycolytic enzyme phosphoglucose isomerase%3B catalyzes the interconversion of glucose-6-phosphate and fructose-6-phosphate%3B required for cell cycle progression and completion of the gluconeogenic events of sporulation;gbkey=CDS;gene=PGI1;product=glucose-6-phosphate isomerase;protein_id=NP_009755.1
NC_001134.8	RefSeq	gene	614024	614173	.	-	.	ID=gene416;Dbxref=GeneID:1466447;Name=YBR196C-A;gbkey=Gene;locus_tag=YBR196C-A
NC_001134.8	RefSeq	mRNA	614024	614173	.	-	.	ID=rna416;Parent=gene416;Dbxref=Genbank:NM_001184541.3;Name=NM_001184541.3;gbkey=mRNA;product=hypothetical protein;transcript_id=NM_001184541.3
NC_001134.8	RefSeq	exon	614024	614173	.	-	.	ID=id519;Parent=rna416;Dbxref=Genbank:NM_001184541.3;gbkey=mRNA;product=hypothetical protein;transcript_id=NM_001184541.3
NC_001134.8	RefSeq	CDS	614024	614173	.	-	0	ID=cds395;Parent=rna416;Dbxref=SGD:S000028534,Genbank:NP_878051.3;Name=NP_878051.3;Note=hypothetical protein%3B identified by fungal homology and RT-PCR;gbkey=CDS;product=hypothetical protein;protein_id=NP_878051.3
NC_001134.8	RefSeq	gene	614526	614630	.	-	.	ID=gene417;Dbxref=GeneID:1466448;Name=YBR196C-B;gbkey=Gene;locus_tag=YBR196C-B
NC_001134.8	RefSeq	mRNA	614526	614630	.	-	.	ID=rna417;Parent=gene417;Dbxref=Genbank:NM_001184643.3;Name=NM_001184643.3;gbkey=mRNA;product=hypothetical protein;transcript_id=NM_001184643.3
NC_001134.8	RefSeq	exon	614526	614630	.	-	.	ID=id520;Parent=rna417;Dbxref=Genbank:NM_001184643.3;gbkey=mRNA;product=hypothetical protein;transcript_id=NM_001184643.3
NC_001134.8	RefSeq	CDS	614526	614630	.	-	0	ID=cds396;Parent=rna417;Dbxref=SGD:S000028816,Genbank:NP_878052.3;Name=NP_878052.3;Note=hypothetical protein%3B identified by expression profiling and mass spectrometry;gbkey=CDS;product=hypothetical protein;protein_id=NP_878052.3
NC_001134.8	RefSeq	gene	615203	615856	.	-	.	ID=gene418;Dbxref=GeneID:852496;Name=YBR197C;gbkey=Gene;locus_tag=YBR197C
NC_001134.8	RefSeq	mRNA	615203	615856	.	-	.	ID=rna418;Parent=gene418;Dbxref=Genbank:NM_001178545.1;Name=NM_001178545.1;gbkey=mRNA;product=hypothetical protein;transcript_id=NM_001178545.1
NC_001134.8	RefSeq	exon	615203	615856	.	-	.	ID=id521;Parent=rna418;Dbxref=Genbank:NM_001178545.1;gbkey=mRNA;product=hypothetical protein;transcript_id=NM_001178545.1
NC_001134.8	RefSeq	CDS	615203	615856	.	-	0	ID=cds397;Parent=rna418;Dbxref=SGD:S000000401,Genbank:NP_009756.1;Name=NP_009756.1;Note=hypothetical protein%3B green fluorescent protein (GFP)-fusion protein localizes to the cytoplasm and nucleus%3B YBR197C is not an essential gene%3B relative distribution to the nucleus increases upon DNA replication stress%3B YBR197C has a paralog%2C YPL077C%2C that arose from the whole genome duplication;gbkey=CDS;product=hypothetical protein;protein_id=NP_009756.1
NC_001134.8	RefSeq	gene	616127	618523	.	-	.	ID=gene419;Dbxref=GeneID:852497;Name=TAF5;gbkey=Gene;gene=TAF5;gene_synonym=TAF90;locus_tag=YBR198C
NC_001134.8	RefSeq	mRNA	616127	618523	.	-	.	ID=rna419;Parent=gene419;Dbxref=Genbank:NM_001178546.1;Name=NM_001178546.1;gbkey=mRNA;gene=TAF5;product=Taf5p;transcript_id=NM_001178546.1
NC_001134.8	RefSeq	exon	616127	618523	.	-	.	ID=id522;Parent=rna419;Dbxref=Genbank:NM_001178546.1;gbkey=mRNA;gene=TAF5;product=Taf5p;transcript_id=NM_001178546.1
NC_001134.8	RefSeq	CDS	616127	618523	.	-	0	ID=cds398;Parent=rna419;Dbxref=SGD:S000000402,Genbank:NP_009757.1;Name=NP_009757.1;Note=Subunit (90 kDa) of TFIID and SAGA complexes%3B involved in RNA polymerase II transcription initiation and in chromatin modification;gbkey=CDS;gene=TAF5;product=Taf5p;protein_id=NP_009757.1
NC_001134.8	RefSeq	gene	618909	620303	.	+	.	ID=gene420;Dbxref=GeneID:852498;Name=KTR4;gbkey=Gene;gene=KTR4;locus_tag=YBR199W
NC_001134.8	RefSeq	mRNA	618909	620303	.	+	.	ID=rna420;Parent=gene420;Dbxref=Genbank:NM_001178547.3;Name=NM_001178547.3;gbkey=mRNA;gene=KTR4;product=Ktr4p;transcript_id=NM_001178547.3
NC_001134.8	RefSeq	exon	618909	620303	.	+	.	ID=id523;Parent=rna420;Dbxref=Genbank:NM_001178547.3;gbkey=mRNA;gene=KTR4;product=Ktr4p;transcript_id=NM_001178547.3
NC_001134.8	RefSeq	CDS	618909	620303	.	+	0	ID=cds399;Parent=rna420;Dbxref=SGD:S000000403,Genbank:NP_009758.3;Name=NP_009758.3;Note=Putative mannosyltransferase involved in protein glycosylation%3B member of the KRE2/MNT1 mannosyltransferase family of type II membrane proteins with a short cytoplasmic N-terminus%2C a membrane-spanning region and a highly conserved catalytic lumenal domain;gbkey=CDS;gene=KTR4;product=Ktr4p;protein_id=NP_009758.3
NC_001134.8	RefSeq	gene	620872	622527	.	+	.	ID=gene421;Dbxref=GeneID:852499;Name=BEM1;gbkey=Gene;gene=BEM1;gene_synonym=SRO1;locus_tag=YBR200W
NC_001134.8	RefSeq	mRNA	620872	622527	.	+	.	ID=rna421;Parent=gene421;Dbxref=Genbank:NM_001178548.3;Name=NM_001178548.3;gbkey=mRNA;gene=BEM1;product=phosphatidylinositol-3-phosphate-binding protein BEM1;transcript_id=NM_001178548.3
NC_001134.8	RefSeq	exon	620872	622527	.	+	.	ID=id524;Parent=rna421;Dbxref=Genbank:NM_001178548.3;gbkey=mRNA;gene=BEM1;product=phosphatidylinositol-3-phosphate-binding protein BEM1;transcript_id=NM_001178548.3
NC_001134.8	RefSeq	CDS	620872	622527	.	+	0	ID=cds400;Parent=rna421;Dbxref=SGD:S000000404,Genbank:NP_009759.3;Name=NP_009759.3;Note=Protein containing SH3-domains%3B involved in establishing cell polarity and morphogenesis%3B functions as a scaffold protein for complexes that include Cdc24p%2C Ste5p%2C Ste20p%2C and Rsr1p;gbkey=CDS;gene=BEM1;product=phosphatidylinositol-3-phosphate-binding protein BEM1;protein_id=NP_009759.3
NC_001134.8	RefSeq	region	622671	622939	.	+	.	ID=id525;Dbxref=SGD:S000118351;Note=ARS220~Autonomously Replicating Sequence;gbkey=rep_origin
NC_001134.8	RefSeq	gene	622983	623147	.	+	.	ID=gene422;Dbxref=GeneID:1466449;Name=YBR200W-A;gbkey=Gene;locus_tag=YBR200W-A
NC_001134.8	RefSeq	mRNA	622983	623147	.	+	.	ID=rna422;Parent=gene422;Dbxref=Genbank:NM_001184542.1;Name=NM_001184542.1;gbkey=mRNA;product=hypothetical protein;transcript_id=NM_001184542.1
NC_001134.8	RefSeq	exon	622983	623147	.	+	.	ID=id526;Parent=rna422;Dbxref=Genbank:NM_001184542.1;gbkey=mRNA;product=hypothetical protein;transcript_id=NM_001184542.1
NC_001134.8	RefSeq	CDS	622983	623147	.	+	0	ID=cds401;Parent=rna422;Dbxref=SGD:S000028535,Genbank:NP_878053.1;Name=NP_878053.1;Note=hypothetical protein%3B identified by fungal homology and RT-PCR;gbkey=CDS;product=hypothetical protein;protein_id=NP_878053.1
NC_001134.8	RefSeq	gene	623576	624211	.	+	.	ID=gene423;Dbxref=GeneID:852500;Name=DER1;gbkey=Gene;gene=DER1;locus_tag=YBR201W
NC_001134.8	RefSeq	mRNA	623576	624211	.	+	.	ID=rna423;Parent=gene423;Dbxref=Genbank:NM_001178549.1;Name=NM_001178549.1;gbkey=mRNA;gene=DER1;product=Der1p;transcript_id=NM_001178549.1
NC_001134.8	RefSeq	exon	623576	624211	.	+	.	ID=id527;Parent=rna423;Dbxref=Genbank:NM_001178549.1;gbkey=mRNA;gene=DER1;product=Der1p;transcript_id=NM_001178549.1
NC_001134.8	RefSeq	CDS	623576	624211	.	+	0	ID=cds402;Parent=rna423;Dbxref=SGD:S000000405,Genbank:NP_009760.1;Name=NP_009760.1;Note=ER membrane protein that promotes export of misfolded polypeptides%3B required for ER-associated protein degradation of misfolded or unassembled proteins%3B initiates export of aberrant polypeptides from ER lumen by threading them into the ER membrane and routing them to Hrd1p for ubiquitylation%3B N- and C- termini protrude into the cytoplasm%3B similar to Dfm1p%3B homolog of mammalian derlin-1;gbkey=CDS;gene=DER1;product=Der1p;protein_id=NP_009760.1
NC_001134.8	RefSeq	gene	624493	624696	.	-	.	ID=gene424;Dbxref=GeneID:3799967;Name=YBR201C-A;gbkey=Gene;locus_tag=YBR201C-A
NC_001134.8	RefSeq	mRNA	624493	624696	.	-	.	ID=rna424;Parent=gene424;Dbxref=Genbank:NM_001184676.3;Name=NM_001184676.3;gbkey=mRNA;product=hypothetical protein;transcript_id=NM_001184676.3
NC_001134.8	RefSeq	exon	624493	624696	.	-	.	ID=id528;Parent=rna424;Dbxref=Genbank:NM_001184676.3;gbkey=mRNA;product=hypothetical protein;transcript_id=NM_001184676.3
NC_001134.8	RefSeq	CDS	624493	624696	.	-	0	ID=cds403;Parent=rna424;Dbxref=SGD:S000087085,Genbank:NP_001032571.3;Name=NP_001032571.3;gbkey=CDS;product=hypothetical protein;protein_id=NP_001032571.3
NC_001134.8	RefSeq	gene	625772	628309	.	+	.	ID=gene425;Dbxref=GeneID:852501;Name=MCM7;gbkey=Gene;gene=MCM7;gene_synonym=CDC47;locus_tag=YBR202W
NC_001134.8	RefSeq	mRNA	625772	628309	.	+	.	ID=rna425;Parent=gene425;Dbxref=Genbank:NM_001178550.4;Name=NM_001178550.4;gbkey=mRNA;gene=MCM7;product=mini-chromosome maintenance complex protein 7;transcript_id=NM_001178550.4
NC_001134.8	RefSeq	exon	625772	628309	.	+	.	ID=id529;Parent=rna425;Dbxref=Genbank:NM_001178550.4;gbkey=mRNA;gene=MCM7;product=mini-chromosome maintenance complex protein 7;transcript_id=NM_001178550.4
NC_001134.8	RefSeq	CDS	625772	628309	.	+	0	ID=cds404;Parent=rna425;Dbxref=SGD:S000000406,Genbank:NP_009761.4;Name=NP_009761.4;Note=Component of the Mcm2-7 hexameric helicase complex%3B MCM2-7 primes origins of DNA replication in G1 and becomes an active ATP-dependent helicase that promotes DNA melting and elongation in S-phase%3B forms an Mcm4p-6p-7p subcomplex;gbkey=CDS;gene=MCM7;product=mini-chromosome maintenance complex protein 7;protein_id=NP_009761.4
NC_001134.8	RefSeq	gene	629168	631942	.	+	.	ID=gene426;Dbxref=GeneID:852502;Name=COS111;gbkey=Gene;gene=COS111;locus_tag=YBR203W
NC_001134.8	RefSeq	mRNA	629168	631942	.	+	.	ID=rna426;Parent=gene426;Dbxref=Genbank:NM_001178551.2;Name=NM_001178551.2;gbkey=mRNA;gene=COS111;product=Cos111p;transcript_id=NM_001178551.2
NC_001134.8	RefSeq	exon	629168	631942	.	+	.	ID=id530;Parent=rna426;Dbxref=Genbank:NM_001178551.2;gbkey=mRNA;gene=COS111;product=Cos111p;transcript_id=NM_001178551.2
NC_001134.8	RefSeq	CDS	629168	631942	.	+	0	ID=cds405;Parent=rna426;Dbxref=SGD:S000000407,Genbank:NP_009762.2;Name=NP_009762.2;Note=Protein required for antifungal drug ciclopirox olamine resistance%3B not related to the subtelomerically-encoded COS family%3B the authentic%2C non-tagged protein is detected in highly purified mitochondria in high-throughput studies;gbkey=CDS;gene=COS111;product=Cos111p;protein_id=NP_009762.2
NC_001134.8	RefSeq	region	631939	632251	.	+	.	ID=id531;Dbxref=SGD:S000130153;Note=ARS221~Autonomously Replicating Sequence;gbkey=rep_origin;gene=COS111
NC_001134.8	RefSeq	gene	632254	633381	.	-	.	ID=gene427;Dbxref=GeneID:852503;Name=LDH1;gbkey=Gene;gene=LDH1;locus_tag=YBR204C
NC_001134.8	RefSeq	mRNA	632254	633381	.	-	.	ID=rna427;Parent=gene427;Dbxref=Genbank:NM_001178552.2;Name=NM_001178552.2;gbkey=mRNA;gene=LDH1;product=Ldh1p;transcript_id=NM_001178552.2
NC_001134.8	RefSeq	exon	632254	633381	.	-	.	ID=id532;Parent=rna427;Dbxref=Genbank:NM_001178552.2;gbkey=mRNA;gene=LDH1;product=Ldh1p;transcript_id=NM_001178552.2
NC_001134.8	RefSeq	CDS	632254	633381	.	-	0	ID=cds406;Parent=rna427;Dbxref=SGD:S000000408,Genbank:NP_009763.2;Name=NP_009763.2;Note=Serine hydrolase%3B exhibits active esterase plus weak triacylglycerol lipase activities%3B proposed role in lipid homeostasis%2C regulating phospholipid and non-polar lipid levels and required for mobilization of LD-stored lipids%3B localizes to the lipid droplet (LD) surface%3B contains a classical serine containing catalytic triad (GxSxG motif);gbkey=CDS;gene=LDH1;product=Ldh1p;protein_id=NP_009763.2
NC_001134.8	RefSeq	gene	633622	634836	.	+	.	ID=gene428;Dbxref=GeneID:852504;Name=KTR3;gbkey=Gene;gene=KTR3;locus_tag=YBR205W
NC_001134.8	RefSeq	mRNA	633622	634836	.	+	.	ID=rna428;Parent=gene428;Dbxref=Genbank:NM_001178553.3;Name=NM_001178553.3;gbkey=mRNA;gene=KTR3;product=mannosyltransferase KTR3;transcript_id=NM_001178553.3
NC_001134.8	RefSeq	exon	633622	634836	.	+	.	ID=id533;Parent=rna428;Dbxref=Genbank:NM_001178553.3;gbkey=mRNA;gene=KTR3;product=mannosyltransferase KTR3;transcript_id=NM_001178553.3
NC_001134.8	RefSeq	CDS	633622	634836	.	+	0	ID=cds407;Parent=rna428;Dbxref=SGD:S000000409,Genbank:NP_009764.3;Name=NP_009764.3;Note=Putative alpha-1%2C2-mannosyltransferase%3B involved in O- and N-linked protein glycosylation%3B member of the KRE2/MNT1 mannosyltransferase family%3B Svp26p mediates uptake of Ktr3p into COPII vesicles%3B relocalizes from nucleus to vacuole upon DNA replication stress;gbkey=CDS;gene=KTR3;product=mannosyltransferase KTR3;protein_id=NP_009764.3
NC_001134.8	RefSeq	gene	635146	636543	.	+	.	ID=gene429;Dbxref=GeneID:852506;Name=FTH1;gbkey=Gene;gene=FTH1;locus_tag=YBR207W
NC_001134.8	RefSeq	mRNA	635146	636543	.	+	.	ID=rna429;Parent=gene429;Dbxref=Genbank:NM_001178555.4;Name=NM_001178555.4;gbkey=mRNA;gene=FTH1;product=Fth1p;transcript_id=NM_001178555.4
NC_001134.8	RefSeq	exon	635146	636543	.	+	.	ID=id534;Parent=rna429;Dbxref=Genbank:NM_001178555.4;gbkey=mRNA;gene=FTH1;product=Fth1p;transcript_id=NM_001178555.4
NC_001134.8	RefSeq	CDS	635146	636543	.	+	0	ID=cds408;Parent=rna429;Dbxref=SGD:S000000411,Genbank:NP_009766.4;Name=NP_009766.4;Note=Putative high affinity iron transporter%3B involved in transport of intravacuolar stores of iron%3B forms complex with Fet5p%3B expression is regulated by iron%3B proposed to play indirect role in endocytosis%3B protein abundance increases in response to DNA replication stress;gbkey=CDS;gene=FTH1;product=Fth1p;protein_id=NP_009766.4
NC_001134.8	RefSeq	gene	636703	642210	.	-	.	ID=gene430;Dbxref=GeneID:852507;Name=DUR1%2C2;gbkey=Gene;gene=DUR1%2C2;gene_synonym=DUR80;locus_tag=YBR208C
NC_001134.8	RefSeq	mRNA	636703	642210	.	-	.	ID=rna430;Parent=gene430;Dbxref=Genbank:NM_001178556.1;Name=NM_001178556.1;gbkey=mRNA;gene=DUR1%2C2;product=bifunctional urea carboxylase/allophanate hydrolase;transcript_id=NM_001178556.1
NC_001134.8	RefSeq	exon	636703	642210	.	-	.	ID=id535;Parent=rna430;Dbxref=Genbank:NM_001178556.1;gbkey=mRNA;gene=DUR1%2C2;product=bifunctional urea carboxylase/allophanate hydrolase;transcript_id=NM_001178556.1
NC_001134.8	RefSeq	CDS	636703	642210	.	-	0	ID=cds409;Parent=rna430;Dbxref=SGD:S000000412,Genbank:NP_009767.1;Name=NP_009767.1;Note=Urea amidolyase%3B contains both urea carboxylase and allophanate hydrolase activities%2C degrades urea to CO2 and NH3%3B expression sensitive to nitrogen catabolite repression and induced by allophanate%2C an intermediate in allantoin degradation%3B protein abundance increases in response to DNA replication stress;gbkey=CDS;gene=DUR1%2C2;product=bifunctional urea carboxylase/allophanate hydrolase;protein_id=NP_009767.1
NC_001134.8	RefSeq	gene	643007	643078	.	-	.	ID=gene431;Dbxref=GeneID:852509;Name=tC(GCA)B;gbkey=Gene;locus_tag=tC(GCA)B
NC_001134.8	RefSeq	tRNA	643007	643078	.	-	.	ID=rna431;Parent=gene431;Dbxref=SGD:S000006526;Note=Cysteine tRNA (tRNA-Cys)%2C predicted by tRNAscan-SE analysis;gbkey=tRNA;product=tRNA-Cys
NC_001134.8	RefSeq	exon	643007	643078	.	-	.	ID=id536;Parent=rna431;Dbxref=SGD:S000006526;Note=Cysteine tRNA (tRNA-Cys)%2C predicted by tRNAscan-SE analysis;gbkey=tRNA;product=tRNA-Cys
NC_001134.8	RefSeq	long_terminal_repeat	643488	643858	.	-	.	ID=id537;Dbxref=SGD:S000006820;Note=Ty4 LTR;gbkey=LTR
NC_001134.8	RefSeq	long_terminal_repeat	643859	644002	.	+	.	ID=id538;Dbxref=SGD:S000006812;Note=Ty1 LTR;gbkey=LTR
NC_001134.8	RefSeq	long_terminal_repeat	644362	644603	.	-	.	ID=id539;Dbxref=SGD:S000006813;Note=Ty1 LTR;gbkey=LTR
NC_001134.8	RefSeq	gene	645167	645238	.	+	.	ID=gene432;Dbxref=GeneID:852510;Name=tE(UUC)B;gbkey=Gene;locus_tag=tE(UUC)B
NC_001134.8	RefSeq	tRNA	645167	645238	.	+	.	ID=rna432;Parent=gene432;Dbxref=SGD:S000006548;Note=Glutamate tRNA (tRNA-Glu)%2C predicted by tRNAscan-SE analysis%3B thiolation of uridine at wobble position (34) requires Ncs6p;gbkey=tRNA;product=tRNA-Glu
NC_001134.8	RefSeq	exon	645167	645238	.	+	.	ID=id540;Parent=rna432;Dbxref=SGD:S000006548;Note=Glutamate tRNA (tRNA-Glu)%2C predicted by tRNAscan-SE analysis%3B thiolation of uridine at wobble position (34) requires Ncs6p;gbkey=tRNA;product=tRNA-Glu
NC_001134.8	RefSeq	gene	645550	645978	.	+	.	ID=gene433;Dbxref=GeneID:852511;Name=ERV15;gbkey=Gene;gene=ERV15;locus_tag=YBR210W
NC_001134.8	RefSeq	mRNA	645550	645978	.	+	.	ID=rna433;Parent=gene433;Dbxref=Genbank:NM_001178558.1;Name=NM_001178558.1;gbkey=mRNA;gene=ERV15;product=Erv15p;transcript_id=NM_001178558.1
NC_001134.8	RefSeq	exon	645550	645978	.	+	.	ID=id541;Parent=rna433;Dbxref=Genbank:NM_001178558.1;gbkey=mRNA;gene=ERV15;product=Erv15p;transcript_id=NM_001178558.1
NC_001134.8	RefSeq	CDS	645550	645978	.	+	0	ID=cds410;Parent=rna433;Dbxref=SGD:S000000414,Genbank:NP_009769.1;Name=NP_009769.1;Note=Protein involved in export of proteins from the endoplasmic reticulum%3B ERV15 has a paralog%2C ERV14%2C that arose from the whole genome duplication;gbkey=CDS;gene=ERV15;product=Erv15p;protein_id=NP_009769.1
NC_001134.8	RefSeq	gene	646158	647132	.	-	.	ID=gene434;Dbxref=GeneID:852512;Name=AME1;gbkey=Gene;gene=AME1;gene_synonym=ARP100;locus_tag=YBR211C
NC_001134.8	RefSeq	mRNA	646158	647132	.	-	.	ID=rna434;Parent=gene434;Dbxref=Genbank:NM_001178559.3;Name=NM_001178559.3;gbkey=mRNA;gene=AME1;product=Ame1p;transcript_id=NM_001178559.3
NC_001134.8	RefSeq	exon	646158	647132	.	-	.	ID=id542;Parent=rna434;Dbxref=Genbank:NM_001178559.3;gbkey=mRNA;gene=AME1;product=Ame1p;transcript_id=NM_001178559.3
NC_001134.8	RefSeq	CDS	646158	647132	.	-	0	ID=cds411;Parent=rna434;Dbxref=SGD:S000000415,Genbank:NP_009770.3;Name=NP_009770.3;Note=Essential kinetochore protein associated with microtubules and SPBs%3B component of the kinetochore sub-complex COMA (Ctf19p%2C Okp1p%2C Mcm21p%2C Ame1p)%3B involved in spindle checkpoint maintenance%3B orthologous to human centromere constitutive-associated network (CCAN) subunit CENP-U and fission yeast Mis17%3B relative distribution to the nucleus increases upon DNA replication stress;gbkey=CDS;gene=AME1;product=Ame1p;protein_id=NP_009770.3
NC_001134.8	RefSeq	gene	647886	649904	.	+	.	ID=gene435;Dbxref=GeneID:852513;Name=NGR1;gbkey=Gene;gene=NGR1;gene_synonym=RBP1;locus_tag=YBR212W
NC_001134.8	RefSeq	mRNA	647886	649904	.	+	.	ID=rna435;Parent=gene435;Dbxref=Genbank:NM_001178560.3;Name=NM_001178560.3;gbkey=mRNA;gene=NGR1;product=Ngr1p;transcript_id=NM_001178560.3
NC_001134.8	RefSeq	exon	647886	649904	.	+	.	ID=id543;Parent=rna435;Dbxref=Genbank:NM_001178560.3;gbkey=mRNA;gene=NGR1;product=Ngr1p;transcript_id=NM_001178560.3
NC_001134.8	RefSeq	CDS	647886	649904	.	+	0	ID=cds412;Parent=rna435;Dbxref=SGD:S000000416,Genbank:NP_009771.3;Name=NP_009771.3;Note=RNA binding protein that negatively regulates growth rate%3B interacts with the 3' UTR of the mitochondrial porin (POR1) mRNA and enhances its degradation%3B overexpression impairs mitochondrial function%3B interacts with Dhh1p to mediate POR1 mRNA decay%3B expressed in stationary phase;gbkey=CDS;gene=NGR1;product=Ngr1p;protein_id=NP_009771.3
NC_001134.8	RefSeq	gene	650368	651192	.	+	.	ID=gene436;Dbxref=GeneID:852514;Name=MET8;gbkey=Gene;gene=MET8;locus_tag=YBR213W
NC_001134.8	RefSeq	mRNA	650368	651192	.	+	.	ID=rna436;Parent=gene436;Dbxref=Genbank:NM_001178561.1;Name=NM_001178561.1;gbkey=mRNA;gene=MET8;product=bifunctional precorrin-2 dehydrogenase/sirohydrochlorin ferrochelatase MET8;transcript_id=NM_001178561.1
NC_001134.8	RefSeq	exon	650368	651192	.	+	.	ID=id544;Parent=rna436;Dbxref=Genbank:NM_001178561.1;gbkey=mRNA;gene=MET8;product=bifunctional precorrin-2 dehydrogenase/sirohydrochlorin ferrochelatase MET8;transcript_id=NM_001178561.1
NC_001134.8	RefSeq	CDS	650368	651192	.	+	0	ID=cds413;Parent=rna436;Dbxref=SGD:S000000417,Genbank:NP_009772.1;Name=NP_009772.1;Note=Bifunctional dehydrogenase and ferrochelatase%3B involved in the biosynthesis of siroheme%2C a prosthetic group used by sulfite reductase%3B required for sulfate assimilation and methionine biosynthesis;gbkey=CDS;gene=MET8;product=bifunctional precorrin-2 dehydrogenase/sirohydrochlorin ferrochelatase MET8;protein_id=NP_009772.1
NC_001134.8	RefSeq	gene	651415	652998	.	+	.	ID=gene437;Dbxref=GeneID:852515;Name=SDS24;gbkey=Gene;gene=SDS24;locus_tag=YBR214W
NC_001134.8	RefSeq	mRNA	651415	652998	.	+	.	ID=rna437;Parent=gene437;Dbxref=Genbank:NM_001178562.1;Name=NM_001178562.1;gbkey=mRNA;gene=SDS24;product=Sds24p;transcript_id=NM_001178562.1
NC_001134.8	RefSeq	exon	651415	652998	.	+	.	ID=id545;Parent=rna437;Dbxref=Genbank:NM_001178562.1;gbkey=mRNA;gene=SDS24;product=Sds24p;transcript_id=NM_001178562.1
NC_001134.8	RefSeq	CDS	651415	652998	.	+	0	ID=cds414;Parent=rna437;Dbxref=SGD:S000000418,Genbank:NP_009773.1;Name=NP_009773.1;Note=Protein involved in cell separation during budding%3B one of two S. cerevisiae homologs (Sds23p and Sds24p) of the S. pombe Sds23 protein%2C which is implicated in APC/cyclosome regulation%3B may play an indirect role in fluid-phase endocytosis%3B protein abundance increases in response to DNA replication stress%3B SDS24 has a paralog%2C SDS23%2C that arose from the whole genome duplication;gbkey=CDS;gene=SDS24;product=Sds24p;protein_id=NP_009773.1
NC_001134.8	RefSeq	gene	653356	655317	.	+	.	ID=gene438;Dbxref=GeneID:852516;Name=HPC2;gbkey=Gene;gene=HPC2;locus_tag=YBR215W
NC_001134.8	RefSeq	mRNA	653356	655317	.	+	.	ID=rna438;Parent=gene438;Dbxref=Genbank:NM_001178563.3;Name=NM_001178563.3;gbkey=mRNA;gene=HPC2;product=Hpc2p;transcript_id=NM_001178563.3
NC_001134.8	RefSeq	exon	653356	653368	.	+	.	ID=id546;Parent=rna438;Dbxref=Genbank:NM_001178563.3;gbkey=mRNA;gene=HPC2;product=Hpc2p;transcript_id=NM_001178563.3
NC_001134.8	RefSeq	exon	653453	655317	.	+	.	ID=id547;Parent=rna438;Dbxref=Genbank:NM_001178563.3;gbkey=mRNA;gene=HPC2;product=Hpc2p;transcript_id=NM_001178563.3
NC_001134.8	RefSeq	CDS	653356	653368	.	+	0	ID=cds415;Parent=rna438;Dbxref=SGD:S000000419,Genbank:NP_009774.4;Name=NP_009774.4;Note=Subunit of the HIR complex%3B HIR is a nucleosome assembly complex involved in regulation of histone gene transcription%3B mutants display synthetic defects with subunits of FACT%2C a complex that allows passage of RNA Pol II through nucleosomes;gbkey=CDS;gene=HPC2;product=Hpc2p;protein_id=NP_009774.4
NC_001134.8	RefSeq	CDS	653453	655317	.	+	2	ID=cds415;Parent=rna438;Dbxref=SGD:S000000419,Genbank:NP_009774.4;Name=NP_009774.4;Note=Subunit of the HIR complex%3B HIR is a nucleosome assembly complex involved in regulation of histone gene transcription%3B mutants display synthetic defects with subunits of FACT%2C a complex that allows passage of RNA Pol II through nucleosomes;gbkey=CDS;gene=HPC2;product=Hpc2p;protein_id=NP_009774.4
NC_001134.8	RefSeq	gene	655576	657600	.	-	.	ID=gene439;Dbxref=GeneID:852517;Name=YBP1;gbkey=Gene;gene=YBP1;locus_tag=YBR216C
NC_001134.8	RefSeq	mRNA	655576	657600	.	-	.	ID=rna439;Parent=gene439;Dbxref=Genbank:NM_001178564.3;Name=NM_001178564.3;gbkey=mRNA;gene=YBP1;product=Ybp1p;transcript_id=NM_001178564.3
NC_001134.8	RefSeq	exon	655576	657600	.	-	.	ID=id548;Parent=rna439;Dbxref=Genbank:NM_001178564.3;gbkey=mRNA;gene=YBP1;product=Ybp1p;transcript_id=NM_001178564.3
NC_001134.8	RefSeq	CDS	655576	657600	.	-	0	ID=cds416;Parent=rna439;Dbxref=SGD:S000000420,Genbank:NP_009775.3;Name=NP_009775.3;Note=Protein involved in cellular response to oxidative stress%3B required for oxidation of specific cysteine residues of transcription factor Yap1p%2C resulting in nuclear localization of Yap1p in response to stress%3B YBP1 has a paralog%2C YBP2%2C that arose from the whole genome duplication;gbkey=CDS;gene=YBP1;product=Ybp1p;protein_id=NP_009775.3
NC_001134.8	RefSeq	gene	657832	658392	.	+	.	ID=gene440;Dbxref=GeneID:852518;Name=ATG12;gbkey=Gene;gene=ATG12;gene_synonym=APG12;locus_tag=YBR217W
NC_001134.8	RefSeq	mRNA	657832	658392	.	+	.	ID=rna440;Parent=gene440;Dbxref=Genbank:NM_001178565.1;Name=NM_001178565.1;gbkey=mRNA;gene=ATG12;product=Atg12p;transcript_id=NM_001178565.1
NC_001134.8	RefSeq	exon	657832	658392	.	+	.	ID=id549;Parent=rna440;Dbxref=Genbank:NM_001178565.1;gbkey=mRNA;gene=ATG12;product=Atg12p;transcript_id=NM_001178565.1
NC_001134.8	RefSeq	CDS	657832	658392	.	+	0	ID=cds417;Parent=rna440;Dbxref=SGD:S000000421,Genbank:NP_009776.1;Name=NP_009776.1;Note=Ubiquitin-like modifier involved in autophagy and the Cvt pathway%3B conserved%3B conjugated to Atg5p to form a complex involved in Atg8p lipidation%3B Atg5p-Atg12p cojugate also forms a complex with Atg16p%3B the Atg5-Atg12/Atg16 complex binds to membranes and is essential for autophagosome formation;gbkey=CDS;gene=ATG12;product=Atg12p;protein_id=NP_009776.1
NC_001134.8	RefSeq	gene	658707	662249	.	-	.	ID=gene441;Dbxref=GeneID:852519;Name=PYC2;gbkey=Gene;gene=PYC2;locus_tag=YBR218C
NC_001134.8	RefSeq	mRNA	658707	662249	.	-	.	ID=rna441;Parent=gene441;Dbxref=Genbank:NM_001178566.1;Name=NM_001178566.1;gbkey=mRNA;gene=PYC2;product=pyruvate carboxylase 2;transcript_id=NM_001178566.1
NC_001134.8	RefSeq	exon	658707	662249	.	-	.	ID=id550;Parent=rna441;Dbxref=Genbank:NM_001178566.1;gbkey=mRNA;gene=PYC2;product=pyruvate carboxylase 2;transcript_id=NM_001178566.1
NC_001134.8	RefSeq	CDS	658707	662249	.	-	0	ID=cds418;Parent=rna441;Dbxref=SGD:S000000422,Genbank:NP_009777.1;Name=NP_009777.1;Note=Pyruvate carboxylase isoform%3B cytoplasmic enzyme that converts pyruvate to oxaloacetate%3B differentially regulated than isoform Pyc1p%3B mutations in the human homolog are associated with lactic acidosis%3B PYC2 has a paralog%2C PYC1%2C that arose from the whole genome duplication;gbkey=CDS;gene=PYC2;product=pyruvate carboxylase 2;protein_id=NP_009777.1
NC_001134.8	RefSeq	gene	662499	663303	.	-	.	ID=gene442;Dbxref=GeneID:852520;Name=YBR219C;gbkey=Gene;locus_tag=YBR219C
NC_001134.8	RefSeq	mRNA	662499	663303	.	-	.	ID=rna442;Parent=gene442;Dbxref=Genbank:NM_001178567.3;Name=NM_001178567.3;gbkey=mRNA;product=hypothetical protein;transcript_id=NM_001178567.3
NC_001134.8	RefSeq	exon	663003	663303	.	-	.	ID=id551;Parent=rna442;Dbxref=Genbank:NM_001178567.3;gbkey=mRNA;product=hypothetical protein;transcript_id=NM_001178567.3
NC_001134.8	RefSeq	exon	662499	662581	.	-	.	ID=id552;Parent=rna442;Dbxref=Genbank:NM_001178567.3;gbkey=mRNA;product=hypothetical protein;transcript_id=NM_001178567.3
NC_001134.8	RefSeq	CDS	663003	663303	.	-	0	ID=cds419;Parent=rna442;Dbxref=SGD:S000000423,Genbank:NP_009778.3;Name=NP_009778.3;Note=hypothetical protein%3B YBR219C is not an essential gene;gbkey=CDS;product=hypothetical protein;protein_id=NP_009778.3
NC_001134.8	RefSeq	CDS	662499	662581	.	-	2	ID=cds419;Parent=rna442;Dbxref=SGD:S000000423,Genbank:NP_009778.3;Name=NP_009778.3;Note=hypothetical protein%3B YBR219C is not an essential gene;gbkey=CDS;product=hypothetical protein;protein_id=NP_009778.3
NC_001134.8	RefSeq	gene	662995	664677	.	-	.	ID=gene443;Dbxref=GeneID:852521;Name=YBR220C;gbkey=Gene;locus_tag=YBR220C
NC_001134.8	RefSeq	mRNA	662995	664677	.	-	.	ID=rna443;Parent=gene443;Dbxref=Genbank:NM_001178568.3;Name=NM_001178568.3;gbkey=mRNA;product=hypothetical protein;transcript_id=NM_001178568.3
NC_001134.8	RefSeq	exon	662995	664677	.	-	.	ID=id553;Parent=rna443;Dbxref=Genbank:NM_001178568.3;gbkey=mRNA;product=hypothetical protein;transcript_id=NM_001178568.3
NC_001134.8	RefSeq	CDS	662995	664677	.	-	0	ID=cds420;Parent=rna443;Dbxref=SGD:S000000424,Genbank:NP_009779.3;Name=NP_009779.3;Note=hypothetical protein%3B YBR220C is not an essential gene;gbkey=CDS;product=hypothetical protein;protein_id=NP_009779.3
NC_001134.8	RefSeq	gene	665153	666253	.	-	.	ID=gene444;Dbxref=GeneID:852522;Name=PDB1;gbkey=Gene;gene=PDB1;locus_tag=YBR221C
NC_001134.8	RefSeq	mRNA	665153	666253	.	-	.	ID=rna444;Parent=gene444;Dbxref=Genbank:NM_001178569.1;Name=NM_001178569.1;gbkey=mRNA;gene=PDB1;product=pyruvate dehydrogenase (acetyl-transferring) subunit E1 beta;transcript_id=NM_001178569.1
NC_001134.8	RefSeq	exon	665153	666253	.	-	.	ID=id554;Parent=rna444;Dbxref=Genbank:NM_001178569.1;gbkey=mRNA;gene=PDB1;product=pyruvate dehydrogenase (acetyl-transferring) subunit E1 beta;transcript_id=NM_001178569.1
NC_001134.8	RefSeq	CDS	665153	666253	.	-	0	ID=cds421;Parent=rna444;Dbxref=SGD:S000000425,Genbank:NP_009780.1;Name=NP_009780.1;Note=E1 beta subunit of the pyruvate dehydrogenase (PDH) complex%3B PDH is an evolutionarily conserved multi-protein complex found in mitochondria;gbkey=CDS;gene=PDB1;product=pyruvate dehydrogenase (acetyl-transferring) subunit E1 beta;protein_id=NP_009780.1
NC_001134.8	RefSeq	gene	666538	666642	.	+	.	ID=gene445;Dbxref=GeneID:1466450;Name=YBR221W-A;gbkey=Gene;locus_tag=YBR221W-A
NC_001134.8	RefSeq	mRNA	666538	666642	.	+	.	ID=rna445;Parent=gene445;Dbxref=Genbank:NM_001184644.1;Name=NM_001184644.1;gbkey=mRNA;product=hypothetical protein;transcript_id=NM_001184644.1
NC_001134.8	RefSeq	exon	666538	666642	.	+	.	ID=id555;Parent=rna445;Dbxref=Genbank:NM_001184644.1;gbkey=mRNA;product=hypothetical protein;transcript_id=NM_001184644.1
NC_001134.8	RefSeq	CDS	666538	666642	.	+	0	ID=cds422;Parent=rna445;Dbxref=SGD:S000028817,Genbank:NP_878054.1;Name=NP_878054.1;Note=hypothetical protein%3B identified by expression profiling and mass spectrometry;gbkey=CDS;product=hypothetical protein;protein_id=NP_878054.1
NC_001134.8	RefSeq	gene	666720	668351	.	-	.	ID=gene446;Dbxref=GeneID:852523;Name=PCS60;gbkey=Gene;gene=PCS60;gene_synonym=FAT2;locus_tag=YBR222C
NC_001134.8	RefSeq	mRNA	666720	668351	.	-	.	ID=rna446;Parent=gene446;Dbxref=Genbank:NM_001178570.3;Name=NM_001178570.3;gbkey=mRNA;gene=PCS60;product=Pcs60p;transcript_id=NM_001178570.3
NC_001134.8	RefSeq	exon	666720	668351	.	-	.	ID=id556;Parent=rna446;Dbxref=Genbank:NM_001178570.3;gbkey=mRNA;gene=PCS60;product=Pcs60p;transcript_id=NM_001178570.3
NC_001134.8	RefSeq	CDS	666720	668351	.	-	0	ID=cds423;Parent=rna446;Dbxref=SGD:S000000426,Genbank:NP_009781.3;Name=NP_009781.3;Note=Oxalyl-CoA synthetase%3B capable of catalyzing conversion of oxalate to oxalyl-CoA%3B catalyzes first step in pathway of oxalate degradation that functions to protect yeast from inhibitory effects of oxalate%3B peroxisomal protein that binds mRNA%3B localizes to both peroxisomal peripheral membrane and matrix%2C expression is highly inducible by oleic acid%3B similar to E. coli long chain acyl-CoA synthetase;gbkey=CDS;gene=PCS60;product=Pcs60p;protein_id=NP_009781.3
NC_001134.8	RefSeq	gene	668663	670297	.	-	.	ID=gene447;Dbxref=GeneID:852525;Name=TDP1;gbkey=Gene;gene=TDP1;locus_tag=YBR223C
NC_001134.8	RefSeq	mRNA	668663	670297	.	-	.	ID=rna447;Parent=gene447;Dbxref=Genbank:NM_001178571.3;Name=NM_001178571.3;gbkey=mRNA;gene=TDP1;product=tyrosyl-DNA phosphodiesterase 1;transcript_id=NM_001178571.3
NC_001134.8	RefSeq	exon	668663	670297	.	-	.	ID=id557;Parent=rna447;Dbxref=Genbank:NM_001178571.3;gbkey=mRNA;gene=TDP1;product=tyrosyl-DNA phosphodiesterase 1;transcript_id=NM_001178571.3
NC_001134.8	RefSeq	CDS	668663	670297	.	-	0	ID=cds424;Parent=rna447;Dbxref=SGD:S000000427,Genbank:NP_009782.3;Name=NP_009782.3;Note=Tyrosyl-DNA phosphodiesterase I%3B hydrolyzes 3' and 5'-phosphotyrosyl bonds%3B involved in the repair of DNA lesions created by topoisomerase I and topoisomerase II%3B mutations in human homolog result in the neurodegenerative disease SCANI;gbkey=CDS;gene=TDP1;product=tyrosyl-DNA phosphodiesterase 1;protein_id=NP_009782.3
NC_001134.8	RefSeq	gene	670627	673329	.	+	.	ID=gene448;Dbxref=GeneID:852526;Name=YBR225W;gbkey=Gene;locus_tag=YBR225W
NC_001134.8	RefSeq	mRNA	670627	673329	.	+	.	ID=rna448;Parent=gene448;Dbxref=Genbank:NM_001178573.1;Name=NM_001178573.1;gbkey=mRNA;product=hypothetical protein;transcript_id=NM_001178573.1
NC_001134.8	RefSeq	exon	670627	673329	.	+	.	ID=id558;Parent=rna448;Dbxref=Genbank:NM_001178573.1;gbkey=mRNA;product=hypothetical protein;transcript_id=NM_001178573.1
NC_001134.8	RefSeq	CDS	670627	673329	.	+	0	ID=cds425;Parent=rna448;Dbxref=SGD:S000000429,Genbank:NP_009784.1;Name=NP_009784.1;Note=hypothetical protein%3B non-essential gene identified in a screen for mutants affected in mannosylphophorylation of cell wall components;gbkey=CDS;product=hypothetical protein;protein_id=NP_009784.1
NC_001134.8	RefSeq	gene	673572	675134	.	-	.	ID=gene449;Dbxref=GeneID:852528;Name=MCX1;gbkey=Gene;gene=MCX1;locus_tag=YBR227C
NC_001134.8	RefSeq	mRNA	673572	675134	.	-	.	ID=rna449;Parent=gene449;Dbxref=Genbank:NM_001178575.1;Name=NM_001178575.1;gbkey=mRNA;gene=MCX1;product=Mcx1p;transcript_id=NM_001178575.1
NC_001134.8	RefSeq	exon	673572	675134	.	-	.	ID=id559;Parent=rna449;Dbxref=Genbank:NM_001178575.1;gbkey=mRNA;gene=MCX1;product=Mcx1p;transcript_id=NM_001178575.1
NC_001134.8	RefSeq	CDS	673572	675134	.	-	0	ID=cds426;Parent=rna449;Dbxref=SGD:S000000431,Genbank:NP_009786.1;Name=NP_009786.1;Note=Mitochondrial matrix protein%3B putative ATP-binding chaperone with non-proteolytic function%3B similar to bacterial ClpX proteins;gbkey=CDS;gene=MCX1;product=Mcx1p;protein_id=NP_009786.1
NC_001134.8	RefSeq	gene	675313	676227	.	+	.	ID=gene450;Dbxref=GeneID:852529;Name=SLX1;gbkey=Gene;gene=SLX1;locus_tag=YBR228W
NC_001134.8	RefSeq	mRNA	675313	676227	.	+	.	ID=rna450;Parent=gene450;Dbxref=Genbank:NM_001178576.3;Name=NM_001178576.3;gbkey=mRNA;gene=SLX1;product=Slx1p;transcript_id=NM_001178576.3
NC_001134.8	RefSeq	exon	675313	676227	.	+	.	ID=id560;Parent=rna450;Dbxref=Genbank:NM_001178576.3;gbkey=mRNA;gene=SLX1;product=Slx1p;transcript_id=NM_001178576.3
NC_001134.8	RefSeq	CDS	675313	676227	.	+	0	ID=cds427;Parent=rna450;Dbxref=SGD:S000000432,Genbank:NP_009787.3;Name=NP_009787.3;Note=Endonuclease involved in DNA recombination and repair%3B subunit of a complex%2C with Slx4p%2C that hydrolyzes 5' branches from duplex DNA in response to stalled or converging replication forks%3B function overlaps with that of Sgs1p-Top3p;gbkey=CDS;gene=SLX1;product=Slx1p;protein_id=NP_009787.3
NC_001134.8	RefSeq	gene	676357	679221	.	-	.	ID=gene451;Dbxref=GeneID:852530;Name=ROT2;gbkey=Gene;gene=ROT2;gene_synonym=GLS2;locus_tag=YBR229C
NC_001134.8	RefSeq	mRNA	676357	679221	.	-	.	ID=rna451;Parent=gene451;Dbxref=Genbank:NM_001178577.3;Name=NM_001178577.3;gbkey=mRNA;gene=ROT2;product=glucan 1%2C3-alpha-glucosidase ROT2;transcript_id=NM_001178577.3
NC_001134.8	RefSeq	exon	676357	679221	.	-	.	ID=id561;Parent=rna451;Dbxref=Genbank:NM_001178577.3;gbkey=mRNA;gene=ROT2;product=glucan 1%2C3-alpha-glucosidase ROT2;transcript_id=NM_001178577.3
NC_001134.8	RefSeq	CDS	676357	679221	.	-	0	ID=cds428;Parent=rna451;Dbxref=SGD:S000000433,Genbank:NP_009788.3;Name=NP_009788.3;Note=Glucosidase II catalytic subunit%3B required for normal cell wall synthesis%3B mutations in rot2 suppress tor2 mutations%2C and are synthetically lethal with rot1 mutations;gbkey=CDS;gene=ROT2;product=glucan 1%2C3-alpha-glucosidase ROT2;protein_id=NP_009788.3
NC_001134.8	RefSeq	gene	679549	680050	.	-	.	ID=gene452;Dbxref=GeneID:852531;Name=OM14;gbkey=Gene;gene=OM14;locus_tag=YBR230C
NC_001134.8	RefSeq	mRNA	679549	680050	.	-	.	ID=rna452;Parent=gene452;Dbxref=Genbank:NM_001178578.1;Name=NM_001178578.1;gbkey=mRNA;gene=OM14;product=Om14p;transcript_id=NM_001178578.1
NC_001134.8	RefSeq	exon	680040	680050	.	-	.	ID=id562;Parent=rna452;Dbxref=Genbank:NM_001178578.1;gbkey=mRNA;gene=OM14;product=Om14p;transcript_id=NM_001178578.1
NC_001134.8	RefSeq	exon	679549	679942	.	-	.	ID=id563;Parent=rna452;Dbxref=Genbank:NM_001178578.1;gbkey=mRNA;gene=OM14;product=Om14p;transcript_id=NM_001178578.1
NC_001134.8	RefSeq	CDS	680040	680050	.	-	0	ID=cds429;Parent=rna452;Dbxref=SGD:S000000434,Genbank:NP_009789.1;Name=NP_009789.1;Note=Integral mitochondrial outer membrane protein%3B abundance is decreased in cells grown in glucose relative to other carbon sources%3B appears to contain 3 alpha-helical transmembrane segments%3B ORF encodes a 97-basepair intron;gbkey=CDS;gene=OM14;product=Om14p;protein_id=NP_009789.1
NC_001134.8	RefSeq	CDS	679549	679942	.	-	1	ID=cds429;Parent=rna452;Dbxref=SGD:S000000434,Genbank:NP_009789.1;Name=NP_009789.1;Note=Integral mitochondrial outer membrane protein%3B abundance is decreased in cells grown in glucose relative to other carbon sources%3B appears to contain 3 alpha-helical transmembrane segments%3B ORF encodes a 97-basepair intron;gbkey=CDS;gene=OM14;product=Om14p;protein_id=NP_009789.1
NC_001134.8	RefSeq	gene	680362	680562	.	+	.	ID=gene453;Dbxref=GeneID:2777172;Name=YBR230W-A;gbkey=Gene;locus_tag=YBR230W-A
NC_001134.8	RefSeq	mRNA	680362	680562	.	+	.	ID=rna453;Parent=gene453;Dbxref=Genbank:NM_001184673.1;Name=NM_001184673.1;gbkey=mRNA;product=hypothetical protein;transcript_id=NM_001184673.1
NC_001134.8	RefSeq	exon	680362	680562	.	+	.	ID=id564;Parent=rna453;Dbxref=Genbank:NM_001184673.1;gbkey=mRNA;product=hypothetical protein;transcript_id=NM_001184673.1
NC_001134.8	RefSeq	CDS	680362	680562	.	+	0	ID=cds430;Parent=rna453;Dbxref=SGD:S000029722,Genbank:NP_001018029.1;Name=NP_001018029.1;Note=hypothetical protein%3B YBR230W-A has a paralog%2C COQ8%2C that arose from the whole genome duplication;gbkey=CDS;product=hypothetical protein;protein_id=NP_001018029.1
NC_001134.8	RefSeq	gene	680688	681862	.	-	.	ID=gene454;Dbxref=GeneID:9164871;Name=LSR1;gbkey=Gene;locus_tag=LSR1
NC_001134.8	RefSeq	ncRNA	680688	681862	.	-	.	ID=rna454;Parent=gene454;Dbxref=SGD:S000006478;Note=U2 spliceosomal RNA (U2 snRNA)%2C component of the spliceosome%3B pairs with the branchpoint sequence%3B functionally equivalent to mammalian U2 snRNA%3B stress-induced pseudouridylations at positions 56 and 93 may contribute to regulation of splicing;gbkey=ncRNA;ncrna_class=snRNA;product=LSR1
NC_001134.8	RefSeq	exon	680688	681862	.	-	.	ID=id565;Parent=rna454;Dbxref=SGD:S000006478;Note=U2 spliceosomal RNA (U2 snRNA)%2C component of the spliceosome%3B pairs with the branchpoint sequence%3B functionally equivalent to mammalian U2 snRNA%3B stress-induced pseudouridylations at positions 56 and 93 may contribute to regulation of splicing;gbkey=ncRNA;ncrna_class=snRNA;product=LSR1
NC_001134.8	RefSeq	gene	682179	683090	.	-	.	ID=gene455;Dbxref=GeneID:852532;Name=SWC5;gbkey=Gene;gene=SWC5;gene_synonym=AOR1;locus_tag=YBR231C
NC_001134.8	RefSeq	mRNA	682179	683090	.	-	.	ID=rna455;Parent=gene455;Dbxref=Genbank:NM_001178579.3;Name=NM_001178579.3;gbkey=mRNA;gene=SWC5;product=Swc5p;transcript_id=NM_001178579.3
NC_001134.8	RefSeq	exon	682179	683090	.	-	.	ID=id566;Parent=rna455;Dbxref=Genbank:NM_001178579.3;gbkey=mRNA;gene=SWC5;product=Swc5p;transcript_id=NM_001178579.3
NC_001134.8	RefSeq	CDS	682179	683090	.	-	0	ID=cds431;Parent=rna455;Dbxref=SGD:S000000435,Genbank:NP_009790.3;Name=NP_009790.3;Note=Component of the SWR1 complex%3B complex exchanges histone variant H2AZ (Htz1p) for chromatin-bound histone H2A%3B protein abundance increases in response to DNA replication stress%3B relocalizes to the cytosol in response to hypoxia;gbkey=CDS;gene=SWC5;product=Swc5p;protein_id=NP_009790.3
NC_001134.8	RefSeq	gene	683428	684669	.	+	.	ID=gene456;Dbxref=GeneID:852533;Name=PBP2;gbkey=Gene;gene=PBP2;gene_synonym=HEK1;locus_tag=YBR233W
NC_001134.8	RefSeq	mRNA	683428	684669	.	+	.	ID=rna456;Parent=gene456;Dbxref=Genbank:NM_001178581.3;Name=NM_001178581.3;gbkey=mRNA;gene=PBP2;product=Pbp2p;transcript_id=NM_001178581.3
NC_001134.8	RefSeq	exon	683428	684669	.	+	.	ID=id567;Parent=rna456;Dbxref=Genbank:NM_001178581.3;gbkey=mRNA;gene=PBP2;product=Pbp2p;transcript_id=NM_001178581.3
NC_001134.8	RefSeq	CDS	683428	684669	.	+	0	ID=cds432;Parent=rna456;Dbxref=SGD:S000000437,Genbank:NP_009792.3;Name=NP_009792.3;Note=RNA binding protein%3B has similarity to mammalian heterogeneous nuclear RNP K protein%2C involved in the regulation of telomere position effect and telomere length%3B relative distribution to the nucleus increases upon DNA replication stress;gbkey=CDS;gene=PBP2;product=Pbp2p;protein_id=NP_009792.3
NC_001134.8	RefSeq	gene	684977	685261	.	+	.	ID=gene457;Dbxref=GeneID:852535;Name=DAD3;gbkey=Gene;gene=DAD3;locus_tag=YBR233W-A
NC_001134.8	RefSeq	mRNA	684977	685261	.	+	.	ID=rna457;Parent=gene457;Dbxref=Genbank:NM_001184461.1;Name=NM_001184461.1;gbkey=mRNA;gene=DAD3;product=Dad3p;transcript_id=NM_001184461.1
NC_001134.8	RefSeq	exon	684977	685261	.	+	.	ID=id568;Parent=rna457;Dbxref=Genbank:NM_001184461.1;gbkey=mRNA;gene=DAD3;product=Dad3p;transcript_id=NM_001184461.1
NC_001134.8	RefSeq	CDS	684977	685261	.	+	0	ID=cds433;Parent=rna457;Dbxref=SGD:S000007595,Genbank:NP_631876.1;Name=NP_631876.1;Note=Essential subunit of the Dam1 complex (aka DASH complex)%3B complex couples kinetochores to the force produced by MT depolymerization thereby aiding in chromosome segregation%3B is transferred to the kinetochore prior to mitosis;gbkey=CDS;gene=DAD3;product=Dad3p;protein_id=NP_631876.1
NC_001134.8	RefSeq	gene	685438	686592	.	-	.	ID=gene458;Dbxref=GeneID:852536;Name=ARC40;gbkey=Gene;gene=ARC40;locus_tag=YBR234C
NC_001134.8	RefSeq	mRNA	685438	686592	.	-	.	ID=rna458;Parent=gene458;Dbxref=Genbank:NM_001178582.1;Name=NM_001178582.1;gbkey=mRNA;gene=ARC40;product=Arc40p;transcript_id=NM_001178582.1
NC_001134.8	RefSeq	exon	685438	686592	.	-	.	ID=id569;Parent=rna458;Dbxref=Genbank:NM_001178582.1;gbkey=mRNA;gene=ARC40;product=Arc40p;transcript_id=NM_001178582.1
NC_001134.8	RefSeq	CDS	685438	686592	.	-	0	ID=cds434;Parent=rna458;Dbxref=SGD:S000000438,Genbank:NP_009793.1;Name=NP_009793.1;Note=Subunit of the ARP2/3 complex%3B ARP2/3 is required for the motility and integrity of cortical actin patches;gbkey=CDS;gene=ARC40;product=Arc40p;protein_id=NP_009793.1
NC_001134.8	RefSeq	gene	686901	690263	.	+	.	ID=gene459;Dbxref=GeneID:852537;Name=VHC1;gbkey=Gene;gene=VHC1;locus_tag=YBR235W
NC_001134.8	RefSeq	mRNA	686901	690263	.	+	.	ID=rna459;Parent=gene459;Dbxref=Genbank:NM_001178583.3;Name=NM_001178583.3;gbkey=mRNA;gene=VHC1;product=Vhc1p;transcript_id=NM_001178583.3
NC_001134.8	RefSeq	exon	686901	690263	.	+	.	ID=id570;Parent=rna459;Dbxref=Genbank:NM_001178583.3;gbkey=mRNA;gene=VHC1;product=Vhc1p;transcript_id=NM_001178583.3
NC_001134.8	RefSeq	CDS	686901	690263	.	+	0	ID=cds435;Parent=rna459;Dbxref=SGD:S000000439,Genbank:NP_009794.3;Name=NP_009794.3;Note=Vacuolar membrane cation-chloride cotransporter (CCC)%3B likely mediates K+ and Cl- cotransport into the vacuole%3B has a role in potassium homeostasis and salt tolerance%3B similar to mammalian electroneutral Na(+)-(K+)-C1- cotransporter family;gbkey=CDS;gene=VHC1;product=Vhc1p;protein_id=NP_009794.3
NC_001134.8	RefSeq	gene	690383	691693	.	-	.	ID=gene460;Dbxref=GeneID:852538;Name=ABD1;gbkey=Gene;gene=ABD1;locus_tag=YBR236C
NC_001134.8	RefSeq	mRNA	690383	691693	.	-	.	ID=rna460;Parent=gene460;Dbxref=Genbank:NM_001178584.3;Name=NM_001178584.3;gbkey=mRNA;gene=ABD1;product=Abd1p;transcript_id=NM_001178584.3
NC_001134.8	RefSeq	exon	690383	691693	.	-	.	ID=id571;Parent=rna460;Dbxref=Genbank:NM_001178584.3;gbkey=mRNA;gene=ABD1;product=Abd1p;transcript_id=NM_001178584.3
NC_001134.8	RefSeq	CDS	690383	691693	.	-	0	ID=cds436;Parent=rna460;Dbxref=SGD:S000000440,Genbank:NP_009795.3;Name=NP_009795.3;Note=Methyltransferase%3B catalyzes the transfer of a methyl group from S-adenosylmethionine to the GpppN terminus of capped mRNA%3B nuclear protein that relocalizes to the cytosol in response to hypoxia;gbkey=CDS;gene=ABD1;product=Abd1p;protein_id=NP_009795.3
NC_001134.8	RefSeq	gene	691969	694518	.	+	.	ID=gene461;Dbxref=GeneID:852539;Name=PRP5;gbkey=Gene;gene=PRP5;gene_synonym=RNA5;locus_tag=YBR237W
NC_001134.8	RefSeq	mRNA	691969	694518	.	+	.	ID=rna461;Parent=gene461;Dbxref=Genbank:NM_001178585.1;Name=NM_001178585.1;gbkey=mRNA;gene=PRP5;product=DEAD-box RNA helicase PRP5;transcript_id=NM_001178585.1
NC_001134.8	RefSeq	exon	691969	694518	.	+	.	ID=id572;Parent=rna461;Dbxref=Genbank:NM_001178585.1;gbkey=mRNA;gene=PRP5;product=DEAD-box RNA helicase PRP5;transcript_id=NM_001178585.1
NC_001134.8	RefSeq	CDS	691969	694518	.	+	0	ID=cds437;Parent=rna461;Dbxref=SGD:S000000441,Genbank:NP_009796.1;Name=NP_009796.1;Note=RNA helicase in the DEAD-box family%3B necessary for prespliceosome formation%2C bridges U1 and U2 snRNPs and enables stable U2 snRNP association with intron RNA;gbkey=CDS;gene=PRP5;product=DEAD-box RNA helicase PRP5;protein_id=NP_009796.1
NC_001134.8	RefSeq	gene	695107	697302	.	-	.	ID=gene462;Dbxref=GeneID:852540;Name=YBR238C;gbkey=Gene;locus_tag=YBR238C
NC_001134.8	RefSeq	mRNA	695107	697302	.	-	.	ID=rna462;Parent=gene462;Dbxref=Genbank:NM_001178586.1;Name=NM_001178586.1;gbkey=mRNA;product=hypothetical protein;transcript_id=NM_001178586.1
NC_001134.8	RefSeq	exon	695107	697302	.	-	.	ID=id573;Parent=rna462;Dbxref=Genbank:NM_001178586.1;gbkey=mRNA;product=hypothetical protein;transcript_id=NM_001178586.1
NC_001134.8	RefSeq	CDS	695107	697302	.	-	0	ID=cds438;Parent=rna462;Dbxref=SGD:S000000442,Genbank:NP_009797.1;Name=NP_009797.1;Note=Mitochondrial membrane protein%3B not required for respiratory growth but causes a synthetic respiratory defect in combination with rmd9 mutations%3B transcriptionally up-regulated by TOR%3B deletion increases life span%3B YBR238C has a paralog%2C RMD9%2C that arose from the whole genome duplication;gbkey=CDS;product=hypothetical protein;protein_id=NP_009797.1
NC_001134.8	RefSeq	gene	698354	699943	.	-	.	ID=gene463;Dbxref=GeneID:852541;Name=ERT1;gbkey=Gene;gene=ERT1;locus_tag=YBR239C
NC_001134.8	RefSeq	mRNA	698354	699943	.	-	.	ID=rna463;Parent=gene463;Dbxref=Genbank:NM_001178587.3;Name=NM_001178587.3;gbkey=mRNA;gene=ERT1;product=Ert1p;transcript_id=NM_001178587.3
NC_001134.8	RefSeq	exon	698354	699943	.	-	.	ID=id574;Parent=rna463;Dbxref=Genbank:NM_001178587.3;gbkey=mRNA;gene=ERT1;product=Ert1p;transcript_id=NM_001178587.3
NC_001134.8	RefSeq	CDS	698354	699943	.	-	0	ID=cds439;Parent=rna463;Dbxref=SGD:S000000443,Genbank:NP_009798.3;Name=NP_009798.3;Note=Transcriptional regulator%3B involved in regulation of gluconeogenesis and fermentable carbon utilization%3B GFP-fusion protein localizes to cytoplasm%2C nucleus%3B null mutation affects periodicity of transcriptional and metabolic oscillation%3B plays role in restricting Ty1 transposition%3B member of the zinc cluster family of proteins%2C similar to Rds2p;gbkey=CDS;gene=ERT1;product=Ert1p;protein_id=NP_009798.3
NC_001134.8	RefSeq	gene	700490	701842	.	-	.	ID=gene464;Dbxref=GeneID:852542;Name=THI2;gbkey=Gene;gene=THI2;gene_synonym=PHO6;locus_tag=YBR240C
NC_001134.8	RefSeq	mRNA	700490	701842	.	-	.	ID=rna464;Parent=gene464;Dbxref=Genbank:NM_001178588.3;Name=NM_001178588.3;gbkey=mRNA;gene=THI2;product=Thi2p;transcript_id=NM_001178588.3
NC_001134.8	RefSeq	exon	700490	701842	.	-	.	ID=id575;Parent=rna464;Dbxref=Genbank:NM_001178588.3;gbkey=mRNA;gene=THI2;product=Thi2p;transcript_id=NM_001178588.3
NC_001134.8	RefSeq	CDS	700490	701842	.	-	0	ID=cds440;Parent=rna464;Dbxref=SGD:S000000444,Genbank:NP_009799.3;Name=NP_009799.3;Note=Transcriptional activator of thiamine biosynthetic genes%3B interacts with regulatory factor Thi3p to control expression of thiamine biosynthetic genes with respect to thiamine availability%3B acts together with Pdc2p to respond to thiaminediphosphate demand%2C possibly as related to carbon source availability%3B zinc finger protein of the Zn(II)2Cys6 type;gbkey=CDS;gene=THI2;product=Thi2p;protein_id=NP_009799.3
NC_001134.8	RefSeq	gene	702589	704055	.	-	.	ID=gene465;Dbxref=GeneID:852543;Name=YBR241C;gbkey=Gene;locus_tag=YBR241C
NC_001134.8	RefSeq	mRNA	702589	704055	.	-	.	ID=rna465;Parent=gene465;Dbxref=Genbank:NM_001178589.1;Name=NM_001178589.1;gbkey=mRNA;product=hypothetical protein;transcript_id=NM_001178589.1
NC_001134.8	RefSeq	exon	702589	704055	.	-	.	ID=id576;Parent=rna465;Dbxref=Genbank:NM_001178589.1;gbkey=mRNA;product=hypothetical protein;transcript_id=NM_001178589.1
NC_001134.8	RefSeq	CDS	702589	704055	.	-	0	ID=cds441;Parent=rna465;Dbxref=SGD:S000000445,Genbank:NP_009800.1;Name=NP_009800.1;Note=Putative transporter%2C member of the sugar porter family%3B green fluorescent protein (GFP)-fusion protein localizes to the vacuolar membrane%3B YBR241C is not an essential gene%3B YBR241C has a paralog%2C VPS73%2C that arose from the whole genome duplication;gbkey=CDS;product=hypothetical protein;protein_id=NP_009800.1
NC_001134.8	RefSeq	region	704296	704566	.	+	.	ID=id577;Dbxref=SGD:S000118352;Note=ARS222~Autonomously Replicating Sequence;gbkey=rep_origin
NC_001134.8	RefSeq	gene	704670	705386	.	+	.	ID=gene466;Dbxref=GeneID:852544;Name=YBR242W;gbkey=Gene;locus_tag=YBR242W
NC_001134.8	RefSeq	mRNA	704670	705386	.	+	.	ID=rna466;Parent=gene466;Dbxref=Genbank:NM_001178590.1;Name=NM_001178590.1;gbkey=mRNA;product=hypothetical protein;transcript_id=NM_001178590.1
NC_001134.8	RefSeq	exon	704670	705386	.	+	.	ID=id578;Parent=rna466;Dbxref=Genbank:NM_001178590.1;gbkey=mRNA;product=hypothetical protein;transcript_id=NM_001178590.1
NC_001134.8	RefSeq	CDS	704670	705386	.	+	0	ID=cds442;Parent=rna466;Dbxref=SGD:S000000446,Genbank:NP_009801.1;Name=NP_009801.1;Note=hypothetical protein%3B green fluorescent protein (GFP)-fusion protein localizes to the cytoplasm and nucleus%3B YBR242W is not an essential gene%3B YBR242W has a paralog%2C YGL101W%2C that arose from the whole genome duplication;gbkey=CDS;product=hypothetical protein;protein_id=NP_009801.1
NC_001134.8	RefSeq	gene	705447	706793	.	-	.	ID=gene467;Dbxref=GeneID:852545;Name=ALG7;gbkey=Gene;gene=ALG7;gene_synonym=TUR1;locus_tag=YBR243C
NC_001134.8	RefSeq	mRNA	705447	706793	.	-	.	ID=rna467;Parent=gene467;Dbxref=Genbank:NM_001178591.3;Name=NM_001178591.3;gbkey=mRNA;gene=ALG7;product=UDP-N-acetylglucosamine--dolichyl-phosphate N-acetylglucosaminephosphotransferase;transcript_id=NM_001178591.3
NC_001134.8	RefSeq	exon	705447	706793	.	-	.	ID=id579;Parent=rna467;Dbxref=Genbank:NM_001178591.3;gbkey=mRNA;gene=ALG7;product=UDP-N-acetylglucosamine--dolichyl-phosphate N-acetylglucosaminephosphotransferase;transcript_id=NM_001178591.3
NC_001134.8	RefSeq	CDS	705447	706793	.	-	0	ID=cds443;Parent=rna467;Dbxref=SGD:S000000447,Genbank:NP_009802.3;Name=NP_009802.3;Note=UDP-N-acetyl-glucosamine-1-P transferase%3B transfers Glc-Nac-P from UDP-GlcNac to Dol-P in the ER in the first step of the dolichol pathway of protein asparagine-linked glycosylation%3B inhibited by tunicamycin;gbkey=CDS;gene=ALG7;product=UDP-N-acetylglucosamine--dolichyl-phosphate N-acetylglucosaminephosphotransferase;protein_id=NP_009802.3
NC_001134.8	RefSeq	gene	707528	708016	.	+	.	ID=gene468;Dbxref=GeneID:852546;Name=GPX2;gbkey=Gene;gene=GPX2;gene_synonym=AMI1;locus_tag=YBR244W
NC_001134.8	RefSeq	mRNA	707528	708016	.	+	.	ID=rna468;Parent=gene468;Dbxref=Genbank:NM_001178592.3;Name=NM_001178592.3;gbkey=mRNA;gene=GPX2;product=glutathione peroxidase GPX2;transcript_id=NM_001178592.3
NC_001134.8	RefSeq	exon	707528	708016	.	+	.	ID=id580;Parent=rna468;Dbxref=Genbank:NM_001178592.3;gbkey=mRNA;gene=GPX2;product=glutathione peroxidase GPX2;transcript_id=NM_001178592.3
NC_001134.8	RefSeq	CDS	707528	708016	.	+	0	ID=cds444;Parent=rna468;Dbxref=SGD:S000000448,Genbank:NP_009803.3;Name=NP_009803.3;Note=Phospholipid hydroperoxide glutathione peroxidase%3B protects cells from phospholipid hydroperoxides and nonphospholipid peroxides during oxidative stress%3B induced by glucose starvation%3B protein abundance increases in response to DNA replication stress;gbkey=CDS;gene=GPX2;product=glutathione peroxidase GPX2;protein_id=NP_009803.3
NC_001134.8	RefSeq	gene	708150	711539	.	-	.	ID=gene469;Dbxref=GeneID:852547;Name=ISW1;gbkey=Gene;gene=ISW1;gene_synonym=SGN2;locus_tag=YBR245C
NC_001134.8	RefSeq	mRNA	708150	711539	.	-	.	ID=rna469;Parent=gene469;Dbxref=Genbank:NM_001178593.1;Name=NM_001178593.1;gbkey=mRNA;gene=ISW1;product=chromatin-remodeling ATPase ISW1;transcript_id=NM_001178593.1
NC_001134.8	RefSeq	exon	708150	711539	.	-	.	ID=id581;Parent=rna469;Dbxref=Genbank:NM_001178593.1;gbkey=mRNA;gene=ISW1;product=chromatin-remodeling ATPase ISW1;transcript_id=NM_001178593.1
NC_001134.8	RefSeq	CDS	708150	711539	.	-	0	ID=cds445;Parent=rna469;Dbxref=SGD:S000000449,Genbank:NP_009804.1;Name=NP_009804.1;Note=ATPase subunit of imitation-switch (ISWI) class chromatin remodelers%3B with Ioc3p forms Isw1a complex involved in repression of transcription initiation%3B with Ioc2p and Ioc4p forms Isw1b complex involved in regulation of transcription elongation%3B Isw1b recruited to ORFs by H3K36 methylation and acts with Chd1p to prevent trans-histone exchange over coding regions%3B Isw1p import into nucleus depends on C-terminal bipartite nuclear targeting signal KRIR X19 KKAK;gbkey=CDS;gene=ISW1;product=chromatin-remodeling ATPase ISW1;protein_id=NP_009804.1
NC_001134.8	RefSeq	gene	711591	712754	.	+	.	ID=gene470;Dbxref=GeneID:852548;Name=RRT2;gbkey=Gene;gene=RRT2;gene_synonym=DPH7,ERE1;locus_tag=YBR246W
NC_001134.8	RefSeq	mRNA	711591	712754	.	+	.	ID=rna470;Parent=gene470;Dbxref=Genbank:NM_001178594.1;Name=NM_001178594.1;gbkey=mRNA;gene=RRT2;product=diphthamide synthase;transcript_id=NM_001178594.1
NC_001134.8	RefSeq	exon	711591	712754	.	+	.	ID=id582;Parent=rna470;Dbxref=Genbank:NM_001178594.1;gbkey=mRNA;gene=RRT2;product=diphthamide synthase;transcript_id=NM_001178594.1
NC_001134.8	RefSeq	CDS	711591	712754	.	+	0	ID=cds446;Parent=rna470;Dbxref=SGD:S000000450,Genbank:NP_009805.1;Name=NP_009805.1;Note=Methylesterase performing penultimate step of diphthamide biosynthesis%3B hydrolyzes methylated diphthine to produce diphthine and allows Dph6-catalyzed amidation reaction to occur%3B deletion leads to resistance to sordarin and accumulation of methylatediphthine%3B WD40 domain-containing protein%3B involved in endosomal recycling%3B forms complex with Rtt10p that functions in retromer-mediated pathway for recycling internalized cell-surface proteins;gbkey=CDS;gene=RRT2;product=diphthamide synthase;protein_id=NP_009805.1
NC_001134.8	RefSeq	gene	713004	714455	.	-	.	ID=gene471;Dbxref=GeneID:852549;Name=ENP1;gbkey=Gene;gene=ENP1;gene_synonym=MEG1;locus_tag=YBR247C
NC_001134.8	RefSeq	mRNA	713004	714455	.	-	.	ID=rna471;Parent=gene471;Dbxref=Genbank:NM_001178595.3;Name=NM_001178595.3;gbkey=mRNA;gene=ENP1;product=Enp1p;transcript_id=NM_001178595.3
NC_001134.8	RefSeq	exon	713004	714455	.	-	.	ID=id583;Parent=rna471;Dbxref=Genbank:NM_001178595.3;gbkey=mRNA;gene=ENP1;product=Enp1p;transcript_id=NM_001178595.3
NC_001134.8	RefSeq	CDS	713004	714455	.	-	0	ID=cds447;Parent=rna471;Dbxref=SGD:S000000451,Genbank:NP_009806.3;Name=NP_009806.3;Note=Protein associated with U3 and U14 snoRNAs%3B required for pre-rRNA processing and 40S ribosomal subunit synthesis%3B localized in the nucleus and concentrated in the nucleolus;gbkey=CDS;gene=ENP1;product=Enp1p;protein_id=NP_009806.3
NC_001134.8	RefSeq	gene	714807	716465	.	-	.	ID=gene472;Dbxref=GeneID:852550;Name=HIS7;gbkey=Gene;gene=HIS7;locus_tag=YBR248C
NC_001134.8	RefSeq	mRNA	714807	716465	.	-	.	ID=rna472;Parent=gene472;Dbxref=Genbank:NM_001178596.3;Name=NM_001178596.3;gbkey=mRNA;gene=HIS7;product=imidazoleglycerol-phosphate synthase;transcript_id=NM_001178596.3
NC_001134.8	RefSeq	exon	714807	716465	.	-	.	ID=id584;Parent=rna472;Dbxref=Genbank:NM_001178596.3;gbkey=mRNA;gene=HIS7;product=imidazoleglycerol-phosphate synthase;transcript_id=NM_001178596.3
NC_001134.8	RefSeq	CDS	714807	716465	.	-	0	ID=cds448;Parent=rna472;Dbxref=SGD:S000000452,Genbank:NP_009807.3;Name=NP_009807.3;Note=Imidazole glycerol phosphate synthase%3B glutamine amidotransferase:cyclase that catalyzes the fifth step of histidine biosynthesis and also produces 5-aminoimidazole-4-carboxamide ribotide (AICAR)%2C a purine precursor;gbkey=CDS;gene=HIS7;product=imidazoleglycerol-phosphate synthase;protein_id=NP_009807.3
NC_001134.8	RefSeq	gene	716882	717994	.	-	.	ID=gene473;Dbxref=GeneID:852551;Name=ARO4;gbkey=Gene;gene=ARO4;locus_tag=YBR249C
NC_001134.8	RefSeq	mRNA	716882	717994	.	-	.	ID=rna473;Parent=gene473;Dbxref=Genbank:NM_001178597.1;Name=NM_001178597.1;gbkey=mRNA;gene=ARO4;product=3-deoxy-7-phosphoheptulonate synthase ARO4;transcript_id=NM_001178597.1
NC_001134.8	RefSeq	exon	716882	717994	.	-	.	ID=id585;Parent=rna473;Dbxref=Genbank:NM_001178597.1;gbkey=mRNA;gene=ARO4;product=3-deoxy-7-phosphoheptulonate synthase ARO4;transcript_id=NM_001178597.1
NC_001134.8	RefSeq	CDS	716882	717994	.	-	0	ID=cds449;Parent=rna473;Dbxref=SGD:S000000453,Genbank:NP_009808.1;Name=NP_009808.1;Note=3-deoxy-D-arabino-heptulosonate-7-phosphate (DAHP) synthase%3B catalyzes the first step in aromatic amino acid biosynthesis and is feedback-inhibited by tyrosine or high concentrations of phenylalanine or tryptophan%3B relative distribution to the nucleus increases upon DNA replication stress;gbkey=CDS;gene=ARO4;product=3-deoxy-7-phosphoheptulonate synthase ARO4;protein_id=NP_009808.1
NC_001134.8	RefSeq	gene	719033	720604	.	+	.	ID=gene474;Dbxref=GeneID:852552;Name=SPO23;gbkey=Gene;gene=SPO23;locus_tag=YBR250W
NC_001134.8	RefSeq	mRNA	719033	720604	.	+	.	ID=rna474;Parent=gene474;Dbxref=Genbank:NM_001178598.1;Name=NM_001178598.1;gbkey=mRNA;gene=SPO23;product=Spo23p;transcript_id=NM_001178598.1
NC_001134.8	RefSeq	exon	719033	720604	.	+	.	ID=id586;Parent=rna474;Dbxref=Genbank:NM_001178598.1;gbkey=mRNA;gene=SPO23;product=Spo23p;transcript_id=NM_001178598.1
NC_001134.8	RefSeq	CDS	719033	720604	.	+	0	ID=cds450;Parent=rna474;Dbxref=SGD:S000000454,Genbank:NP_009809.1;Name=NP_009809.1;Note=hypothetical protein%3B associates with meiosis-specific protein Spo1p;gbkey=CDS;gene=SPO23;product=Spo23p;protein_id=NP_009809.1
NC_001134.8	RefSeq	gene	721390	722313	.	+	.	ID=gene475;Dbxref=GeneID:852553;Name=MRPS5;gbkey=Gene;gene=MRPS5;locus_tag=YBR251W
NC_001134.8	RefSeq	mRNA	721390	722313	.	+	.	ID=rna475;Parent=gene475;Dbxref=Genbank:NM_001178599.3;Name=NM_001178599.3;gbkey=mRNA;gene=MRPS5;product=mitochondrial 37S ribosomal protein MRPS5;transcript_id=NM_001178599.3
NC_001134.8	RefSeq	exon	721390	722313	.	+	.	ID=id587;Parent=rna475;Dbxref=Genbank:NM_001178599.3;gbkey=mRNA;gene=MRPS5;product=mitochondrial 37S ribosomal protein MRPS5;transcript_id=NM_001178599.3
NC_001134.8	RefSeq	CDS	721390	722313	.	+	0	ID=cds451;Parent=rna475;Dbxref=SGD:S000000455,Genbank:NP_009810.3;Name=NP_009810.3;Note=Mitochondrial ribosomal protein of the small subunit;gbkey=CDS;gene=MRPS5;product=mitochondrial 37S ribosomal protein MRPS5;protein_id=NP_009810.3
NC_001134.8	RefSeq	gene	722611	723054	.	+	.	ID=gene476;Dbxref=GeneID:852554;Name=DUT1;gbkey=Gene;gene=DUT1;locus_tag=YBR252W
NC_001134.8	RefSeq	mRNA	722611	723054	.	+	.	ID=rna476;Parent=gene476;Dbxref=Genbank:NM_001178600.3;Name=NM_001178600.3;gbkey=mRNA;gene=DUT1;product=bifunctional dITP/dUTP diphosphatase;transcript_id=NM_001178600.3
NC_001134.8	RefSeq	exon	722611	723054	.	+	.	ID=id588;Parent=rna476;Dbxref=Genbank:NM_001178600.3;gbkey=mRNA;gene=DUT1;product=bifunctional dITP/dUTP diphosphatase;transcript_id=NM_001178600.3
NC_001134.8	RefSeq	CDS	722611	723054	.	+	0	ID=cds452;Parent=rna476;Dbxref=SGD:S000000456,Genbank:NP_009811.3;Name=NP_009811.3;Note=deoxyuridine triphosphate diphosphatase (dUTPase)%3B catalyzes hydrolysis of dUTP to dUMP and PPi%2C thereby preventing incorporation of uracil into DNA during replication%3B critical for the maintenance of genetic stability%3B also has diphosphatase activity on deoxyinosine triphosphate;gbkey=CDS;gene=DUT1;product=bifunctional dITP/dUTP diphosphatase;protein_id=NP_009811.3
NC_001134.8	RefSeq	gene	723270	723635	.	+	.	ID=gene477;Dbxref=GeneID:852555;Name=SRB6;gbkey=Gene;gene=SRB6;gene_synonym=MED22;locus_tag=YBR253W
NC_001134.8	RefSeq	mRNA	723270	723635	.	+	.	ID=rna477;Parent=gene477;Dbxref=Genbank:NM_001178601.1;Name=NM_001178601.1;gbkey=mRNA;gene=SRB6;product=Srb6p;transcript_id=NM_001178601.1
NC_001134.8	RefSeq	exon	723270	723635	.	+	.	ID=id589;Parent=rna477;Dbxref=Genbank:NM_001178601.1;gbkey=mRNA;gene=SRB6;product=Srb6p;transcript_id=NM_001178601.1
NC_001134.8	RefSeq	CDS	723270	723635	.	+	0	ID=cds453;Parent=rna477;Dbxref=SGD:S000000457,Genbank:NP_009812.1;Name=NP_009812.1;Note=Subunit of the RNA polymerase II mediator complex%3B associates with core polymerase subunits to form the RNA polymerase II holoenzyme%3B essential for transcriptional regulation;gbkey=CDS;gene=SRB6;product=Srb6p;protein_id=NP_009812.1
NC_001134.8	RefSeq	gene	723736	724263	.	-	.	ID=gene478;Dbxref=GeneID:852556;Name=TRS20;gbkey=Gene;gene=TRS20;locus_tag=YBR254C
NC_001134.8	RefSeq	mRNA	723736	724263	.	-	.	ID=rna478;Parent=gene478;Dbxref=Genbank:NM_001178602.1;Name=NM_001178602.1;gbkey=mRNA;gene=TRS20;product=Trs20p;transcript_id=NM_001178602.1
NC_001134.8	RefSeq	exon	723736	724263	.	-	.	ID=id590;Parent=rna478;Dbxref=Genbank:NM_001178602.1;gbkey=mRNA;gene=TRS20;product=Trs20p;transcript_id=NM_001178602.1
NC_001134.8	RefSeq	CDS	723736	724263	.	-	0	ID=cds454;Parent=rna478;Dbxref=SGD:S000000458,Genbank:NP_009813.1;Name=NP_009813.1;Note=Core component of transport protein particle (TRAPP) complexes I-III%3B TRAPP complexes are related multimeric guanine nucleotide-exchange factors for the GTPase Ypt1p%2C regulating ER-Golgi traffic (TRAPPI)%2C intra-Golgi traffic (TRAPPII)%2C endosome-Golgi traffic (TRAPPII and III) and autophagy (TRAPPIII)%3B mutation of conserved residues leads to defects in endocytic recycling and a block in sporulation/meiosis%3B mutations in the human homolog cause the spondyloepiphyseal dysplasia;gbkey=CDS;gene=TRS20;product=Trs20p;protein_id=NP_009813.1
NC_001134.8	RefSeq	gene	724456	726540	.	+	.	ID=gene479;Dbxref=GeneID:852557;Name=MTC4;gbkey=Gene;gene=MTC4;locus_tag=YBR255W
NC_001134.8	RefSeq	mRNA	724456	726540	.	+	.	ID=rna479;Parent=gene479;Dbxref=Genbank:NM_001178603.3;Name=NM_001178603.3;gbkey=mRNA;gene=MTC4;product=Mtc4p;transcript_id=NM_001178603.3
NC_001134.8	RefSeq	exon	724456	726540	.	+	.	ID=id591;Parent=rna479;Dbxref=Genbank:NM_001178603.3;gbkey=mRNA;gene=MTC4;product=Mtc4p;transcript_id=NM_001178603.3
NC_001134.8	RefSeq	CDS	724456	726540	.	+	0	ID=cds455;Parent=rna479;Dbxref=SGD:S000000459,Genbank:NP_009814.3;Name=NP_009814.3;Note=hypothetical protein%3B required for normal growth rate at 15 degrees C%3B green fluorescent protein (GFP)-fusion protein localizes to the cytoplasm in a punctate pattern%3B mtc4 is synthetically sick with cdc13-1;gbkey=CDS;gene=MTC4;product=Mtc4p;protein_id=NP_009814.3
NC_001134.8	RefSeq	gene	726618	727074	.	-	.	ID=gene480;Dbxref=GeneID:852558;Name=YBR255C-A;gbkey=Gene;locus_tag=YBR255C-A
NC_001134.8	RefSeq	mRNA	726618	727074	.	-	.	ID=rna480;Parent=gene480;Dbxref=Genbank:NM_001184510.3;Name=NM_001184510.3;gbkey=mRNA;product=hypothetical protein;transcript_id=NM_001184510.3
NC_001134.8	RefSeq	exon	727012	727074	.	-	.	ID=id592;Parent=rna480;Dbxref=Genbank:NM_001184510.3;gbkey=mRNA;product=hypothetical protein;transcript_id=NM_001184510.3
NC_001134.8	RefSeq	exon	726618	726917	.	-	.	ID=id593;Parent=rna480;Dbxref=Genbank:NM_001184510.3;gbkey=mRNA;product=hypothetical protein;transcript_id=NM_001184510.3
NC_001134.8	RefSeq	CDS	727012	727074	.	-	0	ID=cds456;Parent=rna480;Dbxref=SGD:S000007649,Genbank:NP_116328.4;Name=NP_116328.4;Note=hypothetical protein%3B may interact with respiratory chain complexes III (ubiquinol-cytochrome c reductase) or IV (cytochrome c oxidase)%3B identified by sequence comparison with hemiascomycetous yeast species;gbkey=CDS;product=hypothetical protein;protein_id=NP_116328.4
NC_001134.8	RefSeq	CDS	726618	726917	.	-	0	ID=cds456;Parent=rna480;Dbxref=SGD:S000007649,Genbank:NP_116328.4;Name=NP_116328.4;Note=hypothetical protein%3B may interact with respiratory chain complexes III (ubiquinol-cytochrome c reductase) or IV (cytochrome c oxidase)%3B identified by sequence comparison with hemiascomycetous yeast species;gbkey=CDS;product=hypothetical protein;protein_id=NP_116328.4
NC_001134.8	RefSeq	gene	727386	728102	.	-	.	ID=gene481;Dbxref=GeneID:852559;Name=RIB5;gbkey=Gene;gene=RIB5;locus_tag=YBR256C
NC_001134.8	RefSeq	mRNA	727386	728102	.	-	.	ID=rna481;Parent=gene481;Dbxref=Genbank:NM_001178604.1;Name=NM_001178604.1;gbkey=mRNA;gene=RIB5;product=riboflavin synthase;transcript_id=NM_001178604.1
NC_001134.8	RefSeq	exon	727386	728102	.	-	.	ID=id594;Parent=rna481;Dbxref=Genbank:NM_001178604.1;gbkey=mRNA;gene=RIB5;product=riboflavin synthase;transcript_id=NM_001178604.1
NC_001134.8	RefSeq	CDS	727386	728102	.	-	0	ID=cds457;Parent=rna481;Dbxref=SGD:S000000460,Genbank:NP_009815.1;Name=NP_009815.1;Note=Riboflavin synthase%3B catalyzes the last step of the riboflavin biosynthesis pathway;gbkey=CDS;gene=RIB5;product=riboflavin synthase;protein_id=NP_009815.1
NC_001134.8	RefSeq	gene	728885	729724	.	+	.	ID=gene482;Dbxref=GeneID:852560;Name=POP4;gbkey=Gene;gene=POP4;locus_tag=YBR257W
NC_001134.8	RefSeq	mRNA	728885	729724	.	+	.	ID=rna482;Parent=gene482;Dbxref=Genbank:NM_001178605.1;Name=NM_001178605.1;gbkey=mRNA;gene=POP4;product=Pop4p;transcript_id=NM_001178605.1
NC_001134.8	RefSeq	exon	728885	729724	.	+	.	ID=id595;Parent=rna482;Dbxref=Genbank:NM_001178605.1;gbkey=mRNA;gene=POP4;product=Pop4p;transcript_id=NM_001178605.1
NC_001134.8	RefSeq	CDS	728885	729724	.	+	0	ID=cds458;Parent=rna482;Dbxref=SGD:S000000461,Genbank:NP_009816.1;Name=NP_009816.1;Note=Subunit of both RNase MRP and nuclear RNase P%3B RNase MRP cleaves pre-rRNA%2C while nuclear RNase P cleaves tRNA precursors to generate mature 5' ends and facilitates turnover of nuclear RNAs%3B binds to the RPR1 RNA subunit in RNase P;gbkey=CDS;gene=POP4;product=Pop4p;protein_id=NP_009816.1
NC_001134.8	RefSeq	gene	729734	730162	.	-	.	ID=gene483;Dbxref=GeneID:852561;Name=SHG1;gbkey=Gene;gene=SHG1;gene_synonym=CPS15;locus_tag=YBR258C
NC_001134.8	RefSeq	mRNA	729734	730162	.	-	.	ID=rna483;Parent=gene483;Dbxref=Genbank:NM_001178606.3;Name=NM_001178606.3;gbkey=mRNA;gene=SHG1;product=Shg1p;transcript_id=NM_001178606.3
NC_001134.8	RefSeq	exon	729734	730162	.	-	.	ID=id596;Parent=rna483;Dbxref=Genbank:NM_001178606.3;gbkey=mRNA;gene=SHG1;product=Shg1p;transcript_id=NM_001178606.3
NC_001134.8	RefSeq	CDS	729734	730162	.	-	0	ID=cds459;Parent=rna483;Dbxref=SGD:S000000462,Genbank:NP_009817.3;Name=NP_009817.3;Note=Subunit of the COMPASS (Set1C) complex%3B COMPASS methylates histone H3 on lysine 4 and is required in transcriptional silencing near telomeres;gbkey=CDS;gene=SHG1;product=Shg1p;protein_id=NP_009817.3
NC_001134.8	RefSeq	gene	730387	732453	.	+	.	ID=gene484;Dbxref=GeneID:852562;Name=YBR259W;gbkey=Gene;locus_tag=YBR259W
NC_001134.8	RefSeq	mRNA	730387	732453	.	+	.	ID=rna484;Parent=gene484;Dbxref=Genbank:NM_001178607.3;Name=NM_001178607.3;gbkey=mRNA;product=hypothetical protein;transcript_id=NM_001178607.3
NC_001134.8	RefSeq	exon	730387	732453	.	+	.	ID=id597;Parent=rna484;Dbxref=Genbank:NM_001178607.3;gbkey=mRNA;product=hypothetical protein;transcript_id=NM_001178607.3
NC_001134.8	RefSeq	CDS	730387	732453	.	+	0	ID=cds460;Parent=rna484;Dbxref=SGD:S000000463,Genbank:NP_009818.3;Name=NP_009818.3;Note=hypothetical protein%3B YBR259W is not an essential gene%3B forms cytoplasmic foci upon DNA replication stress;gbkey=CDS;product=hypothetical protein;protein_id=NP_009818.3
NC_001134.8	RefSeq	gene	732639	734639	.	-	.	ID=gene485;Dbxref=GeneID:852563;Name=RGD1;gbkey=Gene;gene=RGD1;locus_tag=YBR260C
NC_001134.8	RefSeq	mRNA	732639	734639	.	-	.	ID=rna485;Parent=gene485;Dbxref=Genbank:NM_001178608.1;Name=NM_001178608.1;gbkey=mRNA;gene=RGD1;product=Rgd1p;transcript_id=NM_001178608.1
NC_001134.8	RefSeq	exon	732639	734639	.	-	.	ID=id598;Parent=rna485;Dbxref=Genbank:NM_001178608.1;gbkey=mRNA;gene=RGD1;product=Rgd1p;transcript_id=NM_001178608.1
NC_001134.8	RefSeq	CDS	732639	734639	.	-	0	ID=cds461;Parent=rna485;Dbxref=SGD:S000000464,Genbank:NP_009819.1;Name=NP_009819.1;Note=GTPase-activating protein (RhoGAP) for Rho3p and Rho4p%3B possibly involved in control of actin cytoskeleton organization;gbkey=CDS;gene=RGD1;product=Rgd1p;protein_id=NP_009819.1
NC_001134.8	RefSeq	gene	734832	735530	.	-	.	ID=gene486;Dbxref=GeneID:852564;Name=TAE1;gbkey=Gene;gene=TAE1;gene_synonym=NTM1;locus_tag=YBR261C
NC_001134.8	RefSeq	mRNA	734832	735530	.	-	.	ID=rna486;Parent=gene486;Dbxref=Genbank:NM_001178609.1;Name=NM_001178609.1;gbkey=mRNA;gene=TAE1;product=Tae1p;transcript_id=NM_001178609.1
NC_001134.8	RefSeq	exon	734832	735530	.	-	.	ID=id599;Parent=rna486;Dbxref=Genbank:NM_001178609.1;gbkey=mRNA;gene=TAE1;product=Tae1p;transcript_id=NM_001178609.1
NC_001134.8	RefSeq	CDS	734832	735530	.	-	0	ID=cds462;Parent=rna486;Dbxref=SGD:S000000465,Genbank:NP_009820.1;Name=NP_009820.1;Note=AdoMet-dependent proline methyltransferase%3B catalyzes the dimethylation of ribosomal proteins Rpl12 and Rps25 at N-terminal proline residues%3B has a role in protein synthesis%3B fusion protein localizes to the cytoplasm;gbkey=CDS;gene=TAE1;product=Tae1p;protein_id=NP_009820.1
NC_001134.8	RefSeq	gene	735720	736040	.	-	.	ID=gene487;Dbxref=GeneID:852566;Name=MIC12;gbkey=Gene;gene=MIC12;gene_synonym=AIM5,FMP51,MCS12;locus_tag=YBR262C
NC_001134.8	RefSeq	mRNA	735720	736040	.	-	.	ID=rna487;Parent=gene487;Dbxref=Genbank:NM_001178610.3;Name=NM_001178610.3;gbkey=mRNA;gene=MIC12;product=Mic12p;transcript_id=NM_001178610.3
NC_001134.8	RefSeq	exon	735720	736040	.	-	.	ID=id600;Parent=rna487;Dbxref=Genbank:NM_001178610.3;gbkey=mRNA;gene=MIC12;product=Mic12p;transcript_id=NM_001178610.3
NC_001134.8	RefSeq	CDS	735720	736040	.	-	0	ID=cds463;Parent=rna487;Dbxref=SGD:S000000466,Genbank:NP_009821.3;Name=NP_009821.3;Note=Component of the MICOS complex%3B MICOS (formerly MINOS or MitOS) is a mitochondrial inner membrane complex that extends into the intermembrane space and has a role in the maintenance of crista junctions%2C inner membrane architecture%2C and formation of contact sites to the outer membrane;gbkey=CDS;gene=MIC12;product=Mic12p;protein_id=NP_009821.3
NC_001134.8	RefSeq	gene	736264	737736	.	+	.	ID=gene488;Dbxref=GeneID:852565;Name=SHM1;gbkey=Gene;gene=SHM1;gene_synonym=SHMT1,TMP3;locus_tag=YBR263W
NC_001134.8	RefSeq	mRNA	736264	737736	.	+	.	ID=rna488;Parent=gene488;Dbxref=Genbank:NM_001178611.3;Name=NM_001178611.3;gbkey=mRNA;gene=SHM1;product=glycine hydroxymethyltransferase SHM1;transcript_id=NM_001178611.3
NC_001134.8	RefSeq	exon	736264	737736	.	+	.	ID=id601;Parent=rna488;Dbxref=Genbank:NM_001178611.3;gbkey=mRNA;gene=SHM1;product=glycine hydroxymethyltransferase SHM1;transcript_id=NM_001178611.3
NC_001134.8	RefSeq	CDS	736264	737736	.	+	0	ID=cds464;Parent=rna488;Dbxref=SGD:S000000467,Genbank:NP_009822.4;Name=NP_009822.4;Note=Mitochondrial serine hydroxymethyltransferase%3B converts serine to glycine plus 5%2C10 methylenetetrahydrofolate%3B involved in generating precursors for purine%2C pyrimidine%2C amino acid%2C and lipid biosynthesis%3B reverse reaction generates serine;gbkey=CDS;gene=SHM1;product=glycine hydroxymethyltransferase SHM1;protein_id=NP_009822.4
NC_001134.8	RefSeq	gene	737770	738369	.	-	.	ID=gene489;Dbxref=GeneID:852567;Name=YPT10;gbkey=Gene;gene=YPT10;locus_tag=YBR264C
NC_001134.8	RefSeq	mRNA	737770	738369	.	-	.	ID=rna489;Parent=gene489;Dbxref=Genbank:NM_001178612.1;Name=NM_001178612.1;gbkey=mRNA;gene=YPT10;product=Rab family GTPase YPT10;transcript_id=NM_001178612.1
NC_001134.8	RefSeq	exon	737770	738369	.	-	.	ID=id602;Parent=rna489;Dbxref=Genbank:NM_001178612.1;gbkey=mRNA;gene=YPT10;product=Rab family GTPase YPT10;transcript_id=NM_001178612.1
NC_001134.8	RefSeq	CDS	737770	738369	.	-	0	ID=cds465;Parent=rna489;Dbxref=SGD:S000000468,Genbank:NP_009823.2;Name=NP_009823.2;Note=Rab family GTP-binding protein%3B contains the PEST signal sequence specific for proteolytic enzymes%3B may be involved in vesicular transport%3B overexpression leads to accumulation of Golgi-like cisternae with budding vesicles;gbkey=CDS;gene=YPT10;product=Rab family GTPase YPT10;protein_id=NP_009823.2
NC_001134.8	RefSeq	gene	738582	739544	.	+	.	ID=gene490;Dbxref=GeneID:852568;Name=TSC10;gbkey=Gene;gene=TSC10;locus_tag=YBR265W
NC_001134.8	RefSeq	mRNA	738582	739544	.	+	.	ID=rna490;Parent=gene490;Dbxref=Genbank:NM_001178613.2;Name=NM_001178613.2;gbkey=mRNA;gene=TSC10;product=3-dehydrosphinganine reductase;transcript_id=NM_001178613.2
NC_001134.8	RefSeq	exon	738582	739544	.	+	.	ID=id603;Parent=rna490;Dbxref=Genbank:NM_001178613.2;gbkey=mRNA;gene=TSC10;product=3-dehydrosphinganine reductase;transcript_id=NM_001178613.2
NC_001134.8	RefSeq	CDS	738582	739544	.	+	0	ID=cds466;Parent=rna490;Dbxref=SGD:S000000469,Genbank:NP_009824.2;Name=NP_009824.2;Note=3-ketosphinganine reductase%3B catalyzes the second step in phytosphingosine synthesis%3B essential for growth in the absence of exogenous dihydrosphingosine or phytosphingosine%3B localized to lipid droplets%3B member of short chain dehydrogenase/reductase protein family;gbkey=CDS;gene=TSC10;product=3-dehydrosphinganine reductase;protein_id=NP_009824.2
NC_001134.8	RefSeq	gene	739841	741022	.	+	.	ID=gene491;Dbxref=GeneID:852569;Name=REI1;gbkey=Gene;gene=REI1;locus_tag=YBR267W
NC_001134.8	RefSeq	mRNA	739841	741022	.	+	.	ID=rna491;Parent=gene491;Dbxref=Genbank:NM_001178615.4;Name=NM_001178615.4;gbkey=mRNA;gene=REI1;product=Rei1p;transcript_id=NM_001178615.4
NC_001134.8	RefSeq	exon	739841	741022	.	+	.	ID=id604;Parent=rna491;Dbxref=Genbank:NM_001178615.4;gbkey=mRNA;gene=REI1;product=Rei1p;transcript_id=NM_001178615.4
NC_001134.8	RefSeq	CDS	739841	741022	.	+	0	ID=cds467;Parent=rna491;Dbxref=SGD:S000000471,Genbank:NP_009825.4;Name=NP_009825.4;Note=Cytoplasmic pre-60S factor%3B required for the correct recycling of shuttling factors Alb1%2C Arx1 and Tif6 at the end of the ribosomal large subunit biogenesis%3B involved in bud growth in the mitotic signaling network;gbkey=CDS;gene=REI1;product=Rei1p;protein_id=NP_009825.4
NC_001134.8	RefSeq	gene	741299	741616	.	+	.	ID=gene492;Dbxref=GeneID:852571;Name=MRPL37;gbkey=Gene;gene=MRPL37;locus_tag=YBR268W
NC_001134.8	RefSeq	mRNA	741299	741616	.	+	.	ID=rna492;Parent=gene492;Dbxref=Genbank:NM_001178616.3;Name=NM_001178616.3;gbkey=mRNA;gene=MRPL37;product=mitochondrial 54S ribosomal protein YmL37;transcript_id=NM_001178616.3
NC_001134.8	RefSeq	exon	741299	741616	.	+	.	ID=id605;Parent=rna492;Dbxref=Genbank:NM_001178616.3;gbkey=mRNA;gene=MRPL37;product=mitochondrial 54S ribosomal protein YmL37;transcript_id=NM_001178616.3
NC_001134.8	RefSeq	CDS	741299	741616	.	+	0	ID=cds468;Parent=rna492;Dbxref=SGD:S000000472,Genbank:NP_009827.3;Name=NP_009827.3;Note=Mitochondrial ribosomal protein of the large subunit;gbkey=CDS;gene=MRPL37;product=mitochondrial 54S ribosomal protein YmL37;protein_id=NP_009827.3
NC_001134.8	RefSeq	region	741681	741797	.	+	.	ID=id606;Dbxref=SGD:S000118353;Note=ARS224~Autonomously Replicating Sequence;gbkey=rep_origin
NC_001134.8	RefSeq	gene	742160	742576	.	-	.	ID=gene493;Dbxref=GeneID:852572;Name=SDH8;gbkey=Gene;gene=SDH8;gene_synonym=FMP21;locus_tag=YBR269C
NC_001134.8	RefSeq	mRNA	742160	742576	.	-	.	ID=rna493;Parent=gene493;Dbxref=Genbank:NM_001178617.1;Name=NM_001178617.1;gbkey=mRNA;gene=SDH8;product=Sdh8p;transcript_id=NM_001178617.1
NC_001134.8	RefSeq	exon	742160	742576	.	-	.	ID=id607;Parent=rna493;Dbxref=Genbank:NM_001178617.1;gbkey=mRNA;gene=SDH8;product=Sdh8p;transcript_id=NM_001178617.1
NC_001134.8	RefSeq	CDS	742160	742576	.	-	0	ID=cds469;Parent=rna493;Dbxref=SGD:S000000473,Genbank:NP_009828.2;Name=NP_009828.2;Note=Protein required for assembly of succinate dehydrogenase%3B interacts with flavinylated Sdh1p and may function as a chaperone for free Sdh1p%2C protecting its FAD cofactor from redox reactions before assembly of the complex%3B soluble protein of the mitochondrial matrix%3B respiratory defect of null mutant is functionally complemented by Drosophila and human orthologs;gbkey=CDS;gene=SDH8;product=Sdh8p;protein_id=NP_009828.2
NC_001134.8	RefSeq	gene	742761	744398	.	-	.	ID=gene494;Dbxref=GeneID:852573;Name=BIT2;gbkey=Gene;gene=BIT2;locus_tag=YBR270C
NC_001134.8	RefSeq	mRNA	742761	744398	.	-	.	ID=rna494;Parent=gene494;Dbxref=Genbank:NM_001178618.2;Name=NM_001178618.2;gbkey=mRNA;gene=BIT2;product=Bit2p;transcript_id=NM_001178618.2
NC_001134.8	RefSeq	exon	742761	744398	.	-	.	ID=id608;Parent=rna494;Dbxref=Genbank:NM_001178618.2;gbkey=mRNA;gene=BIT2;product=Bit2p;transcript_id=NM_001178618.2
NC_001134.8	RefSeq	CDS	742761	744398	.	-	0	ID=cds470;Parent=rna494;Dbxref=SGD:S000000474,Genbank:NP_009829.2;Name=NP_009829.2;Note=Subunit of TORC2 membrane-associated complex%3B involved in regulation of actin cytoskeletal dynamics during polarized growth and cell wall integrity%3B interacts with Slm1p and Slm2p%2C homologous PH domain-containing TORC2 substrates%3B BIT2 has a paralog%2C BIT61%2C that arose from the whole genome duplication;gbkey=CDS;gene=BIT2;product=Bit2p;protein_id=NP_009829.2
NC_001134.8	RefSeq	gene	744852	746111	.	+	.	ID=gene495;Dbxref=GeneID:852574;Name=EFM2;gbkey=Gene;gene=EFM2;locus_tag=YBR271W
NC_001134.8	RefSeq	mRNA	744852	746111	.	+	.	ID=rna495;Parent=gene495;Dbxref=Genbank:NM_001178619.3;Name=NM_001178619.3;gbkey=mRNA;gene=EFM2;product=Efm2p;transcript_id=NM_001178619.3
NC_001134.8	RefSeq	exon	744852	746111	.	+	.	ID=id609;Parent=rna495;Dbxref=Genbank:NM_001178619.3;gbkey=mRNA;gene=EFM2;product=Efm2p;transcript_id=NM_001178619.3
NC_001134.8	RefSeq	CDS	744852	746111	.	+	0	ID=cds471;Parent=rna495;Dbxref=SGD:S000000475,Genbank:NP_009830.3;Name=NP_009830.3;Note=S-adenosylmethionine-dependent methyltransferase%3B seven-beta-strand lysine methyltransferase which dimethylates translation elongation factor EF2 (Eft1p and Eft2p) at lysine 613 and methylates EF3 (Yef3p) at lysine 187%3B green fluorescent protein (GFP)-fusion protein localizes to the cytoplasm%3B involved in regulation of translational termination%3B predicted involvement in ribosome biogenesis;gbkey=CDS;gene=EFM2;product=Efm2p;protein_id=NP_009830.3
NC_001134.8	RefSeq	gene	746361	747803	.	-	.	ID=gene496;Dbxref=GeneID:852575;Name=HSM3;gbkey=Gene;gene=HSM3;locus_tag=YBR272C
NC_001134.8	RefSeq	mRNA	746361	747803	.	-	.	ID=rna496;Parent=gene496;Dbxref=Genbank:NM_001178620.3;Name=NM_001178620.3;gbkey=mRNA;gene=HSM3;product=Hsm3p;transcript_id=NM_001178620.3
NC_001134.8	RefSeq	exon	746361	747803	.	-	.	ID=id610;Parent=rna496;Dbxref=Genbank:NM_001178620.3;gbkey=mRNA;gene=HSM3;product=Hsm3p;transcript_id=NM_001178620.3
NC_001134.8	RefSeq	CDS	746361	747803	.	-	0	ID=cds472;Parent=rna496;Dbxref=SGD:S000000476,Genbank:NP_009831.3;Name=NP_009831.3;Note=Proteasome-interacting protein%3B involved in the assembly of the base subcomplex of the 19S proteasomal regulatory particle (RP)%3B involved in DNA mismatch repair during slow growth%3B weak similarity to Msh1p%3B related to human 19S subunit S5b%3B structural study suggests Hsm3p is a scaffold protein for Rpt1p-Rpt2p complex formation;gbkey=CDS;gene=HSM3;product=Hsm3p;protein_id=NP_009831.3
NC_001134.8	RefSeq	gene	748061	749371	.	-	.	ID=gene497;Dbxref=GeneID:852576;Name=UBX7;gbkey=Gene;gene=UBX7;gene_synonym=CUI3;locus_tag=YBR273C
NC_001134.8	RefSeq	mRNA	748061	749371	.	-	.	ID=rna497;Parent=gene497;Dbxref=Genbank:NM_001178621.1;Name=NM_001178621.1;gbkey=mRNA;gene=UBX7;product=Ubx7p;transcript_id=NM_001178621.1
NC_001134.8	RefSeq	exon	748061	749371	.	-	.	ID=id611;Parent=rna497;Dbxref=Genbank:NM_001178621.1;gbkey=mRNA;gene=UBX7;product=Ubx7p;transcript_id=NM_001178621.1
NC_001134.8	RefSeq	CDS	748061	749371	.	-	0	ID=cds473;Parent=rna497;Dbxref=SGD:S000000477,Genbank:NP_009832.1;Name=NP_009832.1;Note=UBX (ubiquitin regulatory X) domain-containing protein%3B interacts with Cdc48p%3B UBX7 has a paralog%2C UBX6%2C that arose from the whole genome duplication;gbkey=CDS;gene=UBX7;product=Ubx7p;protein_id=NP_009832.1
NC_001134.8	RefSeq	gene	749594	751177	.	+	.	ID=gene498;Dbxref=GeneID:852577;Name=CHK1;gbkey=Gene;gene=CHK1;locus_tag=YBR274W
NC_001134.8	RefSeq	mRNA	749594	751177	.	+	.	ID=rna498;Parent=gene498;Dbxref=Genbank:NM_001178622.1;Name=NM_001178622.1;gbkey=mRNA;gene=CHK1;product=serine/threonine protein kinase CHK1;transcript_id=NM_001178622.1
NC_001134.8	RefSeq	exon	749594	751177	.	+	.	ID=id612;Parent=rna498;Dbxref=Genbank:NM_001178622.1;gbkey=mRNA;gene=CHK1;product=serine/threonine protein kinase CHK1;transcript_id=NM_001178622.1
NC_001134.8	RefSeq	CDS	749594	751177	.	+	0	ID=cds474;Parent=rna498;Dbxref=SGD:S000000478,Genbank:NP_009833.1;Name=NP_009833.1;Note=Serine/threonine kinase and DNA damage checkpoint effector%3B mediates cell cycle arrest via phosphorylation of Pds1p%3B phosphorylated by checkpoint signal transducer Mec1p%3B homolog of S. pombe and mammalian Chk1 checkpoint kinase;gbkey=CDS;gene=CHK1;product=serine/threonine protein kinase CHK1;protein_id=NP_009833.1
NC_001134.8	RefSeq	gene	751356	757106	.	-	.	ID=gene499;Dbxref=GeneID:852578;Name=RIF1;gbkey=Gene;gene=RIF1;locus_tag=YBR275C
NC_001134.8	RefSeq	mRNA	751356	757106	.	-	.	ID=rna499;Parent=gene499;Dbxref=Genbank:NM_001178623.4;Name=NM_001178623.4;gbkey=mRNA;gene=RIF1;product=DNA-binding protein RIF1;transcript_id=NM_001178623.4
NC_001134.8	RefSeq	exon	751356	757106	.	-	.	ID=id613;Parent=rna499;Dbxref=Genbank:NM_001178623.4;gbkey=mRNA;gene=RIF1;product=DNA-binding protein RIF1;transcript_id=NM_001178623.4
NC_001134.8	RefSeq	CDS	751356	757106	.	-	0	ID=cds475;Parent=rna499;Dbxref=SGD:S000000479,Genbank:NP_009834.4;Name=NP_009834.4;Note=Protein that binds to the Rap1p C-terminus%3B acts synergistically with Rif2p to help control telomere length and establish telomeric silencing%3B contributes to resection of DNA double strand breaks (DSBs)%3B deletion results in telomere elongation;gbkey=CDS;gene=RIF1;product=DNA-binding protein RIF1;protein_id=NP_009834.4
NC_001134.8	RefSeq	region	757437	757667	.	+	.	ID=id614;Dbxref=SGD:S000118354;Note=ARS225~Autonomously Replicating Sequence%3B replication origin of very weak function;gbkey=rep_origin
NC_001134.8	RefSeq	gene	757620	760043	.	-	.	ID=gene500;Dbxref=GeneID:852579;Name=PPS1;gbkey=Gene;gene=PPS1;locus_tag=YBR276C
NC_001134.8	RefSeq	mRNA	757620	760043	.	-	.	ID=rna500;Parent=gene500;Dbxref=Genbank:NM_001178624.3;Name=NM_001178624.3;gbkey=mRNA;gene=PPS1;product=tyrosine/serine/threonine protein phosphatase PPS1;transcript_id=NM_001178624.3
NC_001134.8	RefSeq	exon	757620	760043	.	-	.	ID=id615;Parent=rna500;Dbxref=Genbank:NM_001178624.3;gbkey=mRNA;gene=PPS1;product=tyrosine/serine/threonine protein phosphatase PPS1;transcript_id=NM_001178624.3
NC_001134.8	RefSeq	CDS	757620	760043	.	-	0	ID=cds476;Parent=rna500;Dbxref=SGD:S000000480,Genbank:NP_009835.3;Name=NP_009835.3;Note=Protein phosphatase%3B has specificity for serine%2C threonine%2C and tyrosine residues%3B has a role in the DNA synthesis phase of the cell cycle;gbkey=CDS;gene=PPS1;product=tyrosine/serine/threonine protein phosphatase PPS1;protein_id=NP_009835.3
NC_001134.8	RefSeq	gene	760294	760899	.	+	.	ID=gene501;Dbxref=GeneID:852580;Name=DPB3;gbkey=Gene;gene=DPB3;locus_tag=YBR278W
NC_001134.8	RefSeq	mRNA	760294	760899	.	+	.	ID=rna501;Parent=gene501;Dbxref=Genbank:NM_001178626.1;Name=NM_001178626.1;gbkey=mRNA;gene=DPB3;product=Dpb3p;transcript_id=NM_001178626.1
NC_001134.8	RefSeq	exon	760294	760899	.	+	.	ID=id616;Parent=rna501;Dbxref=Genbank:NM_001178626.1;gbkey=mRNA;gene=DPB3;product=Dpb3p;transcript_id=NM_001178626.1
NC_001134.8	RefSeq	CDS	760294	760899	.	+	0	ID=cds477;Parent=rna501;Dbxref=SGD:S000000482,Genbank:NP_009837.1;Name=NP_009837.1;Note=Third-largest subunit of DNA polymerase II (DNA polymerase epsilon)%3B required to maintain fidelity of chromosomal replication and also for inheritance of telomeric silencing%3B stabilizes the interaction of Pol epsilon with primer-template DNA%2C positively affecting the processivity of the polymerase and exonuclease activities of Pol epsilon%3B mRNA abundance peaks at the G1/S boundary of the cell cycle%3B DPB3 has a paralog%2C DLS1%2C that arose from the whole genome duplication;gbkey=CDS;gene=DPB3;product=Dpb3p;protein_id=NP_009837.1
NC_001134.8	RefSeq	gene	761257	762594	.	+	.	ID=gene502;Dbxref=GeneID:852582;Name=PAF1;gbkey=Gene;gene=PAF1;locus_tag=YBR279W
NC_001134.8	RefSeq	mRNA	761257	762594	.	+	.	ID=rna502;Parent=gene502;Dbxref=Genbank:NM_001178627.1;Name=NM_001178627.1;gbkey=mRNA;gene=PAF1;product=Paf1p;transcript_id=NM_001178627.1
NC_001134.8	RefSeq	exon	761257	762594	.	+	.	ID=id617;Parent=rna502;Dbxref=Genbank:NM_001178627.1;gbkey=mRNA;gene=PAF1;product=Paf1p;transcript_id=NM_001178627.1
NC_001134.8	RefSeq	CDS	761257	762594	.	+	0	ID=cds478;Parent=rna502;Dbxref=SGD:S000000483,Genbank:NP_009838.1;Name=NP_009838.1;Note=Component of the Paf1p complex involved in transcription elongation%3B binds to and modulates the activity of RNA polymerases I and II%3B required for expression of a subset of genes%2C including cell cycle-regulated genes%3B involved in SER3 repression by helping to maintain SRG1 transcription-dependent nucleosome occupancy%3B homolog of human PD2/hPAF1;gbkey=CDS;gene=PAF1;product=Paf1p;protein_id=NP_009838.1
NC_001134.8	RefSeq	gene	762784	764697	.	-	.	ID=gene503;Dbxref=GeneID:852583;Name=SAF1;gbkey=Gene;gene=SAF1;locus_tag=YBR280C
NC_001134.8	RefSeq	mRNA	762784	764697	.	-	.	ID=rna503;Parent=gene503;Dbxref=Genbank:NM_001178628.3;Name=NM_001178628.3;gbkey=mRNA;gene=SAF1;product=SCF ubiquitin ligase complex subunit SAF1;transcript_id=NM_001178628.3
NC_001134.8	RefSeq	exon	762784	764697	.	-	.	ID=id618;Parent=rna503;Dbxref=Genbank:NM_001178628.3;gbkey=mRNA;gene=SAF1;product=SCF ubiquitin ligase complex subunit SAF1;transcript_id=NM_001178628.3
NC_001134.8	RefSeq	CDS	762784	764697	.	-	0	ID=cds479;Parent=rna503;Dbxref=SGD:S000000484,Genbank:NP_009839.4;Name=NP_009839.4;Note=F-Box protein involved in proteasome-dependent degradation of Aah1p%3B involved in proteasome-dependent degradation of Aah1p during entry of cells into quiescence%3B interacts with Skp1;gbkey=CDS;gene=SAF1;product=SCF ubiquitin ligase complex subunit SAF1;protein_id=NP_009839.4
NC_001134.8	RefSeq	gene	764970	767606	.	-	.	ID=gene504;Dbxref=GeneID:852584;Name=DUG2;gbkey=Gene;gene=DUG2;locus_tag=YBR281C
NC_001134.8	RefSeq	mRNA	764970	767606	.	-	.	ID=rna504;Parent=gene504;Dbxref=Genbank:NM_001178629.3;Name=NM_001178629.3;gbkey=mRNA;gene=DUG2;product=glutamine amidotransferase subunit DUG2;transcript_id=NM_001178629.3
NC_001134.8	RefSeq	exon	764970	767606	.	-	.	ID=id619;Parent=rna504;Dbxref=Genbank:NM_001178629.3;gbkey=mRNA;gene=DUG2;product=glutamine amidotransferase subunit DUG2;transcript_id=NM_001178629.3
NC_001134.8	RefSeq	CDS	764970	767606	.	-	0	ID=cds480;Parent=rna504;Dbxref=SGD:S000000485,Genbank:NP_009840.3;Name=NP_009840.3;Note=Component of glutamine amidotransferase (GATase II)%3B forms a complex with Dug3p to degrade glutathione (GSH) and other peptides containing a gamma-glu-X bond in an alternative pathway to GSH degradation by gamma-glutamyl transpeptidase (Ecm38p);gbkey=CDS;gene=DUG2;product=glutamine amidotransferase subunit DUG2;protein_id=NP_009840.3
NC_001134.8	RefSeq	gene	768240	768680	.	+	.	ID=gene505;Dbxref=GeneID:852585;Name=MRPL27;gbkey=Gene;gene=MRPL27;locus_tag=YBR282W
NC_001134.8	RefSeq	mRNA	768240	768680	.	+	.	ID=rna505;Parent=gene505;Dbxref=Genbank:NM_001178630.1;Name=NM_001178630.1;gbkey=mRNA;gene=MRPL27;product=mitochondrial 54S ribosomal protein YmL27;transcript_id=NM_001178630.1
NC_001134.8	RefSeq	exon	768240	768680	.	+	.	ID=id620;Parent=rna505;Dbxref=Genbank:NM_001178630.1;gbkey=mRNA;gene=MRPL27;product=mitochondrial 54S ribosomal protein YmL27;transcript_id=NM_001178630.1
NC_001134.8	RefSeq	CDS	768240	768680	.	+	0	ID=cds481;Parent=rna505;Dbxref=SGD:S000000486,Genbank:NP_009841.1;Name=NP_009841.1;Note=Mitochondrial ribosomal protein of the large subunit%3B homolog of human Bcl-2 interacting protein BMRP;gbkey=CDS;gene=MRPL27;product=mitochondrial 54S ribosomal protein YmL27;protein_id=NP_009841.1
NC_001134.8	RefSeq	gene	768943	770415	.	-	.	ID=gene506;Dbxref=GeneID:852586;Name=SSH1;gbkey=Gene;gene=SSH1;locus_tag=YBR283C
NC_001134.8	RefSeq	mRNA	768943	770415	.	-	.	ID=rna506;Parent=gene506;Dbxref=Genbank:NM_001178631.1;Name=NM_001178631.1;gbkey=mRNA;gene=SSH1;product=Ssh1p;transcript_id=NM_001178631.1
NC_001134.8	RefSeq	exon	768943	770415	.	-	.	ID=id621;Parent=rna506;Dbxref=Genbank:NM_001178631.1;gbkey=mRNA;gene=SSH1;product=Ssh1p;transcript_id=NM_001178631.1
NC_001134.8	RefSeq	CDS	768943	770415	.	-	0	ID=cds482;Parent=rna506;Dbxref=SGD:S000000487,Genbank:NP_009842.1;Name=NP_009842.1;Note=Subunit of the Ssh1 translocon complex%3B Sec61p homolog involved in co-translational pathway of protein translocation%3B not essential;gbkey=CDS;gene=SSH1;product=Ssh1p;protein_id=NP_009842.1
NC_001134.8	RefSeq	gene	771239	773632	.	+	.	ID=gene507;Dbxref=GeneID:852587;Name=YBR284W;gbkey=Gene;locus_tag=YBR284W
NC_001134.8	RefSeq	mRNA	771239	773632	.	+	.	ID=rna507;Parent=gene507;Dbxref=Genbank:NM_001178632.3;Name=NM_001178632.3;gbkey=mRNA;product=metallo-dependent hydrolase superfamily protein;transcript_id=NM_001178632.3
NC_001134.8	RefSeq	exon	771239	773632	.	+	.	ID=id622;Parent=rna507;Dbxref=Genbank:NM_001178632.3;gbkey=mRNA;product=metallo-dependent hydrolase superfamily protein;transcript_id=NM_001178632.3
NC_001134.8	RefSeq	CDS	771239	773632	.	+	0	ID=cds483;Parent=rna507;Dbxref=SGD:S000000488,Genbank:NP_009843.3;Name=NP_009843.3;Note=Putative metallo-dependent hydrolase superfamily protein%3B similar to AMP deaminases but lacks key catalytic residues and does not rescue purine nucleotide metabolic defect of quadruple aah1 ade8 amd1 his1 mutant%3B null mutant exhibits longer telomeres%2C altered Ty mobility%2C decreased resistance to rapamycin and wortmannin%3B induced in response to hydrostatic pressure%3B not an essential gene%3B YBR284W has a paralog%2C YJL070C%2C that arose from the whole genome duplication;gbkey=CDS;product=metallo-dependent hydrolase superfamily protein;protein_id=NP_009843.3
NC_001134.8	RefSeq	gene	773922	774356	.	+	.	ID=gene508;Dbxref=GeneID:852588;Name=YBR285W;gbkey=Gene;locus_tag=YBR285W
NC_001134.8	RefSeq	mRNA	773922	774356	.	+	.	ID=rna508;Parent=gene508;Dbxref=Genbank:NM_001178633.4;Name=NM_001178633.4;gbkey=mRNA;product=hypothetical protein;transcript_id=NM_001178633.4
NC_001134.8	RefSeq	exon	773922	774356	.	+	.	ID=id623;Parent=rna508;Dbxref=Genbank:NM_001178633.4;gbkey=mRNA;product=hypothetical protein;transcript_id=NM_001178633.4
NC_001134.8	RefSeq	CDS	773922	774356	.	+	0	ID=cds484;Parent=rna508;Dbxref=SGD:S000000489,Genbank:NP_009844.4;Name=NP_009844.4;Note=hypothetical protein%3B YBR285W is not an essential gene;gbkey=CDS;product=hypothetical protein;protein_id=NP_009844.4
NC_001134.8	RefSeq	gene	774700	776313	.	+	.	ID=gene509;Dbxref=GeneID:852589;Name=APE3;gbkey=Gene;gene=APE3;gene_synonym=APY1;locus_tag=YBR286W
NC_001134.8	RefSeq	mRNA	774700	776313	.	+	.	ID=rna509;Parent=gene509;Dbxref=Genbank:NM_001178634.1;Name=NM_001178634.1;gbkey=mRNA;gene=APE3;product=Ape3p;transcript_id=NM_001178634.1
NC_001134.8	RefSeq	exon	774700	776313	.	+	.	ID=id624;Parent=rna509;Dbxref=Genbank:NM_001178634.1;gbkey=mRNA;gene=APE3;product=Ape3p;transcript_id=NM_001178634.1
NC_001134.8	RefSeq	CDS	774700	776313	.	+	0	ID=cds485;Parent=rna509;Dbxref=SGD:S000000490,Genbank:NP_009845.2;Name=NP_009845.2;Note=Vacuolar aminopeptidase Y%3B processed to mature form by Prb1p;gbkey=CDS;gene=APE3;product=Ape3p;protein_id=NP_009845.2
NC_001134.8	RefSeq	gene	776571	777854	.	+	.	ID=gene510;Dbxref=GeneID:852590;Name=YBR287W;gbkey=Gene;locus_tag=YBR287W
NC_001134.8	RefSeq	mRNA	776571	777854	.	+	.	ID=rna510;Parent=gene510;Dbxref=Genbank:NM_001178635.1;Name=NM_001178635.1;gbkey=mRNA;product=hypothetical protein;transcript_id=NM_001178635.1
NC_001134.8	RefSeq	exon	776571	777854	.	+	.	ID=id625;Parent=rna510;Dbxref=Genbank:NM_001178635.1;gbkey=mRNA;product=hypothetical protein;transcript_id=NM_001178635.1
NC_001134.8	RefSeq	CDS	776571	777854	.	+	0	ID=cds486;Parent=rna510;Dbxref=SGD:S000000491,Genbank:NP_009846.1;Name=NP_009846.1;Note=hypothetical protein%3B green fluorescent protein (GFP)-fusion protein localizes to the ER%3B YBR287W is not an essential gene;gbkey=CDS;product=hypothetical protein;protein_id=NP_009846.1
NC_001134.8	RefSeq	gene	778012	779463	.	-	.	ID=gene511;Dbxref=GeneID:852591;Name=APM3;gbkey=Gene;gene=APM3;gene_synonym=YKS6;locus_tag=YBR288C
NC_001134.8	RefSeq	mRNA	778012	779463	.	-	.	ID=rna511;Parent=gene511;Dbxref=Genbank:NM_001178636.4;Name=NM_001178636.4;gbkey=mRNA;gene=APM3;product=Apm3p;transcript_id=NM_001178636.4
NC_001134.8	RefSeq	exon	778012	779463	.	-	.	ID=id626;Parent=rna511;Dbxref=Genbank:NM_001178636.4;gbkey=mRNA;gene=APM3;product=Apm3p;transcript_id=NM_001178636.4
NC_001134.8	RefSeq	CDS	778012	779463	.	-	0	ID=cds487;Parent=rna511;Dbxref=SGD:S000000492,Genbank:NP_009847.4;Name=NP_009847.4;Note=Mu3-like subunit of the clathrin associated protein complex (AP-3)%3B functions in transport of alkaline phosphatase to the vacuole via the alternate pathway;gbkey=CDS;gene=APM3;product=Apm3p;protein_id=NP_009847.4
NC_001134.8	RefSeq	gene	779667	782384	.	+	.	ID=gene512;Dbxref=GeneID:852592;Name=SNF5;gbkey=Gene;gene=SNF5;gene_synonym=HAF4,SWI10,TYE4;locus_tag=YBR289W
NC_001134.8	RefSeq	mRNA	779667	782384	.	+	.	ID=rna512;Parent=gene512;Dbxref=Genbank:NM_001178637.4;Name=NM_001178637.4;gbkey=mRNA;gene=SNF5;product=Snf5p;transcript_id=NM_001178637.4
NC_001134.8	RefSeq	exon	779667	782384	.	+	.	ID=id627;Parent=rna512;Dbxref=Genbank:NM_001178637.4;gbkey=mRNA;gene=SNF5;product=Snf5p;transcript_id=NM_001178637.4
NC_001134.8	RefSeq	CDS	779667	782384	.	+	0	ID=cds488;Parent=rna512;Dbxref=SGD:S000000493,Genbank:NP_009848.4;Name=NP_009848.4;Note=Subunit of the SWI/SNF chromatin remodeling complex%3B involved in transcriptional regulation%3B functions interdependently in transcriptional activation with Snf2p and Snf6p%3B relocates to the cytosol under hypoxic conditions;gbkey=CDS;gene=SNF5;product=Snf5p;protein_id=NP_009848.4
NC_001134.8	RefSeq	gene	782591	783556	.	+	.	ID=gene513;Dbxref=GeneID:852593;Name=BSD2;gbkey=Gene;gene=BSD2;locus_tag=YBR290W
NC_001134.8	RefSeq	mRNA	782591	783556	.	+	.	ID=rna513;Parent=gene513;Dbxref=Genbank:NM_001178638.1;Name=NM_001178638.1;gbkey=mRNA;gene=BSD2;product=Bsd2p;transcript_id=NM_001178638.1
NC_001134.8	RefSeq	exon	782591	783556	.	+	.	ID=id628;Parent=rna513;Dbxref=Genbank:NM_001178638.1;gbkey=mRNA;gene=BSD2;product=Bsd2p;transcript_id=NM_001178638.1
NC_001134.8	RefSeq	CDS	782591	783556	.	+	0	ID=cds489;Parent=rna513;Dbxref=SGD:S000000494,Genbank:NP_009849.1;Name=NP_009849.1;Note=Heavy metal ion homeostasis protein%3B facilitates trafficking of Smf1p and Smf2p metal transporters to vacuole where they are degraded%3B acts as an adaptor protein with Rsp5p in the regulated endocytosis of Smf1p and is itself ubiquitylated by Rsp5p%3B controls metal ion transport%2C prevents metal hyperaccumulation%2C functions in copper detoxification;gbkey=CDS;gene=BSD2;product=Bsd2p;protein_id=NP_009849.1
NC_001134.8	RefSeq	gene	783673	784572	.	-	.	ID=gene514;Dbxref=GeneID:852594;Name=CTP1;gbkey=Gene;gene=CTP1;locus_tag=YBR291C
NC_001134.8	RefSeq	mRNA	783673	784572	.	-	.	ID=rna514;Parent=gene514;Dbxref=Genbank:NM_001178639.1;Name=NM_001178639.1;gbkey=mRNA;gene=CTP1;product=Ctp1p;transcript_id=NM_001178639.1
NC_001134.8	RefSeq	exon	783673	784572	.	-	.	ID=id629;Parent=rna514;Dbxref=Genbank:NM_001178639.1;gbkey=mRNA;gene=CTP1;product=Ctp1p;transcript_id=NM_001178639.1
NC_001134.8	RefSeq	CDS	783673	784572	.	-	0	ID=cds490;Parent=rna514;Dbxref=SGD:S000000495,Genbank:NP_009850.1;Name=NP_009850.1;Note=Mitochondrial inner membrane citrate transporter%3B member of the mitochondrial carrier family;gbkey=CDS;gene=CTP1;product=Ctp1p;protein_id=NP_009850.1
NC_001134.8	RefSeq	gene	787006	788430	.	+	.	ID=gene515;Dbxref=GeneID:852596;Name=VBA2;gbkey=Gene;gene=VBA2;locus_tag=YBR293W
NC_001134.8	RefSeq	mRNA	787006	788430	.	+	.	ID=rna515;Parent=gene515;Dbxref=Genbank:NM_001178641.3;Name=NM_001178641.3;gbkey=mRNA;gene=VBA2;product=Vba2p;transcript_id=NM_001178641.3
NC_001134.8	RefSeq	exon	787006	788430	.	+	.	ID=id630;Parent=rna515;Dbxref=Genbank:NM_001178641.3;gbkey=mRNA;gene=VBA2;product=Vba2p;transcript_id=NM_001178641.3
NC_001134.8	RefSeq	CDS	787006	788430	.	+	0	ID=cds491;Parent=rna515;Dbxref=SGD:S000000497,Genbank:NP_009852.3;Name=NP_009852.3;Note=Permease of basic amino acids in the vacuolar membrane;gbkey=CDS;gene=VBA2;product=Vba2p;protein_id=NP_009852.3
NC_001134.8	RefSeq	gene	789235	791814	.	+	.	ID=gene516;Dbxref=GeneID:852597;Name=SUL1;gbkey=Gene;gene=SUL1;gene_synonym=SFP2;locus_tag=YBR294W
NC_001134.8	RefSeq	mRNA	789235	791814	.	+	.	ID=rna516;Parent=gene516;Dbxref=Genbank:NM_001178642.3;Name=NM_001178642.3;gbkey=mRNA;gene=SUL1;product=Sul1p;transcript_id=NM_001178642.3
NC_001134.8	RefSeq	exon	789235	791814	.	+	.	ID=id631;Parent=rna516;Dbxref=Genbank:NM_001178642.3;gbkey=mRNA;gene=SUL1;product=Sul1p;transcript_id=NM_001178642.3
NC_001134.8	RefSeq	CDS	789235	791814	.	+	0	ID=cds492;Parent=rna516;Dbxref=SGD:S000000498,Genbank:NP_009853.3;Name=NP_009853.3;Note=High affinity sulfate permease of the SulP anion transporter family%3B sulfate uptake is mediated by specific sulfate transporters Sul1p and Sul2p%2C which control the concentration of endogenous activated sulfate intermediates;gbkey=CDS;gene=SUL1;product=Sul1p;protein_id=NP_009853.3
NC_001134.8	RefSeq	region	792218	792310	.	+	.	ID=id632;Dbxref=SGD:S000118355;Note=ARS228~Autonomously Replicating Sequence;gbkey=rep_origin
NC_001134.8	RefSeq	gene	792849	796499	.	+	.	ID=gene517;Dbxref=GeneID:852598;Name=PCA1;gbkey=Gene;gene=PCA1;gene_synonym=CAD2,PAY2;locus_tag=YBR295W
NC_001134.8	RefSeq	mRNA	792849	796499	.	+	.	ID=rna517;Parent=gene517;Dbxref=Genbank:NM_001178643.2;Name=NM_001178643.2;gbkey=mRNA;gene=PCA1;product=cation-transporting P-type ATPase PCA1;transcript_id=NM_001178643.2
NC_001134.8	RefSeq	exon	792849	796499	.	+	.	ID=id633;Parent=rna517;Dbxref=Genbank:NM_001178643.2;gbkey=mRNA;gene=PCA1;product=cation-transporting P-type ATPase PCA1;transcript_id=NM_001178643.2
NC_001134.8	RefSeq	CDS	792849	796499	.	+	0	ID=cds493;Parent=rna517;Dbxref=SGD:S000000499,Genbank:NP_009854.2;Name=NP_009854.2;Note=Cadmium transporting P-type ATPase%3B may also have a role in copper and iron homeostasis%3B stabilized by Cd binding%2C which prevents ubiquitination%3B S288C and other lab strains contain a G970R mutation which eliminates Cd transport function;gbkey=CDS;gene=PCA1;product=cation-transporting P-type ATPase PCA1;protein_id=NP_009854.2
NC_001134.8	RefSeq	gene	796798	798522	.	-	.	ID=gene518;Dbxref=GeneID:852599;Name=PHO89;gbkey=Gene;gene=PHO89;gene_synonym=ITN1;locus_tag=YBR296C
NC_001134.8	RefSeq	mRNA	796798	798522	.	-	.	ID=rna518;Parent=gene518;Dbxref=Genbank:NM_001178644.1;Name=NM_001178644.1;gbkey=mRNA;gene=PHO89;product=Pho89p;transcript_id=NM_001178644.1
NC_001134.8	RefSeq	exon	796798	798522	.	-	.	ID=id634;Parent=rna518;Dbxref=Genbank:NM_001178644.1;gbkey=mRNA;gene=PHO89;product=Pho89p;transcript_id=NM_001178644.1
NC_001134.8	RefSeq	CDS	796798	798522	.	-	0	ID=cds494;Parent=rna518;Dbxref=SGD:S000000500,Genbank:NP_009855.1;Name=NP_009855.1;Note=Plasma membrane Na+/Pi cotransporter%3B active in early growth phase%3B similar to phosphate transporters of Neurospora crassa%3B transcription regulated by inorganic phosphate concentrations and Pho4p%3B mutations in related human transporter genes hPit1 and hPit2 are associated with hyperphosphatemia-induced calcification of vascular tissue and familial idiopathic basal ganglia calcification;gbkey=CDS;gene=PHO89;product=Pho89p;protein_id=NP_009855.1
NC_001134.8	RefSeq	gene	800123	800242	.	-	.	ID=gene519;Dbxref=GeneID:1466451;Name=YBR296C-A;gbkey=Gene;locus_tag=YBR296C-A
NC_001134.8	RefSeq	mRNA	800123	800242	.	-	.	ID=rna519;Parent=gene519;Dbxref=Genbank:NM_001184587.3;Name=NM_001184587.3;gbkey=mRNA;product=hypothetical protein;transcript_id=NM_001184587.3
NC_001134.8	RefSeq	exon	800123	800242	.	-	.	ID=id635;Parent=rna519;Dbxref=Genbank:NM_001184587.3;gbkey=mRNA;product=hypothetical protein;transcript_id=NM_001184587.3
NC_001134.8	RefSeq	CDS	800123	800242	.	-	0	ID=cds495;Parent=rna519;Dbxref=SGD:S000028605,Genbank:NP_878055.3;Name=NP_878055.3;Note=hypothetical protein%3B identified by gene-trapping%2C microarray-based expression analysis%2C and genome-wide homology searching;gbkey=CDS;product=hypothetical protein;protein_id=NP_878055.3
NC_001134.8	RefSeq	gene	800523	801929	.	+	.	ID=gene520;Dbxref=GeneID:852600;Name=MAL33;gbkey=Gene;gene=MAL33;locus_tag=YBR297W
NC_001134.8	RefSeq	mRNA	800523	801929	.	+	.	ID=rna520;Parent=gene520;Dbxref=Genbank:NM_001178645.3;Name=NM_001178645.3;gbkey=mRNA;gene=MAL33;product=transcription factor MAL33;transcript_id=NM_001178645.3
NC_001134.8	RefSeq	exon	800523	801929	.	+	.	ID=id636;Parent=rna520;Dbxref=Genbank:NM_001178645.3;gbkey=mRNA;gene=MAL33;product=transcription factor MAL33;transcript_id=NM_001178645.3
NC_001134.8	RefSeq	CDS	800523	801929	.	+	0	ID=cds496;Parent=rna520;Dbxref=SGD:S000000501,Genbank:NP_009856.3;Name=NP_009856.3;Note=MAL-activator protein%3B part of complex locus MAL3%3B nonfunctional in genomic reference strain S288C;gbkey=CDS;gene=MAL33;product=transcription factor MAL33;protein_id=NP_009856.3
NC_001134.8	RefSeq	gene	802631	804475	.	-	.	ID=gene521;Dbxref=GeneID:852601;Name=MAL31;gbkey=Gene;gene=MAL31;locus_tag=YBR298C
NC_001134.8	RefSeq	mRNA	802631	804475	.	-	.	ID=rna521;Parent=gene521;Dbxref=Genbank:NM_001178646.1;Name=NM_001178646.1;gbkey=mRNA;gene=MAL31;product=Mal31p;transcript_id=NM_001178646.1
NC_001134.8	RefSeq	exon	802631	804475	.	-	.	ID=id637;Parent=rna521;Dbxref=Genbank:NM_001178646.1;gbkey=mRNA;gene=MAL31;product=Mal31p;transcript_id=NM_001178646.1
NC_001134.8	RefSeq	CDS	802631	804475	.	-	0	ID=cds497;Parent=rna521;Dbxref=SGD:S000000502,Genbank:NP_009857.1;Name=NP_009857.1;Note=Maltose permease%3B high-affinity maltose transporter (alpha-glucoside transporter)%3B encoded in the MAL3 complex locus%3B member of the 12 transmembrane domain superfamily of sugar transporters%3B functional in genomic reference strain S288C;gbkey=CDS;gene=MAL31;product=Mal31p;protein_id=NP_009857.1
NC_001134.8	RefSeq	gene	805035	805256	.	-	.	ID=gene522;Dbxref=GeneID:1466452;Name=YBR298C-A;gbkey=Gene;locus_tag=YBR298C-A
NC_001134.8	RefSeq	mRNA	805035	805256	.	-	.	ID=rna522;Parent=gene522;Dbxref=Genbank:NM_001184588.1;Name=NM_001184588.1;gbkey=mRNA;product=hypothetical protein;transcript_id=NM_001184588.1
NC_001134.8	RefSeq	exon	805035	805256	.	-	.	ID=id638;Parent=rna522;Dbxref=Genbank:NM_001184588.1;gbkey=mRNA;product=hypothetical protein;transcript_id=NM_001184588.1
NC_001134.8	RefSeq	CDS	805035	805256	.	-	0	ID=cds498;Parent=rna522;Dbxref=SGD:S000028606,Genbank:NP_878056.1;Name=NP_878056.1;Note=hypothetical protein%3B identified by gene-trapping%2C microarray-based expression analysis%2C and genome-wide homology searching;gbkey=CDS;product=hypothetical protein;protein_id=NP_878056.1
NC_001134.8	RefSeq	gene	805351	807105	.	+	.	ID=gene523;Dbxref=GeneID:852602;Name=MAL32;gbkey=Gene;gene=MAL32;locus_tag=YBR299W
NC_001134.8	RefSeq	mRNA	805351	807105	.	+	.	ID=rna523;Parent=gene523;Dbxref=Genbank:NM_001178647.3;Name=NM_001178647.3;gbkey=mRNA;gene=MAL32;product=alpha-glucosidase MAL32;transcript_id=NM_001178647.3
NC_001134.8	RefSeq	exon	805351	807105	.	+	.	ID=id639;Parent=rna523;Dbxref=Genbank:NM_001178647.3;gbkey=mRNA;gene=MAL32;product=alpha-glucosidase MAL32;transcript_id=NM_001178647.3
NC_001134.8	RefSeq	CDS	805351	807105	.	+	0	ID=cds499;Parent=rna523;Dbxref=SGD:S000000503,Genbank:NP_009858.3;Name=NP_009858.3;Note=Maltase (alpha-D-glucosidase)%3B inducible protein involved in maltose catabolism%3B encoded in the MAL3 complex locus%3B functional in genomic reference strain S288C%3B hydrolyzes the disaccharides maltose%2C turanose%2C maltotriose%2C and sucrose;gbkey=CDS;gene=MAL32;product=alpha-glucosidase MAL32;protein_id=NP_009858.3
NC_001134.8	RefSeq	gene	809057	809419	.	+	.	ID=gene524;Dbxref=GeneID:852603;Name=PAU24;gbkey=Gene;gene=PAU24;gene_synonym=DAN3;locus_tag=YBR301W
NC_001134.8	RefSeq	mRNA	809057	809419	.	+	.	ID=rna524;Parent=gene524;Dbxref=Genbank:NM_001178649.3;Name=NM_001178649.3;gbkey=mRNA;gene=PAU24;product=seripauperin PAU24;transcript_id=NM_001178649.3
NC_001134.8	RefSeq	exon	809057	809419	.	+	.	ID=id640;Parent=rna524;Dbxref=Genbank:NM_001178649.3;gbkey=mRNA;gene=PAU24;product=seripauperin PAU24;transcript_id=NM_001178649.3
NC_001134.8	RefSeq	CDS	809057	809419	.	+	0	ID=cds500;Parent=rna524;Dbxref=SGD:S000000505,Genbank:NP_009860.3;Name=NP_009860.3;Note=Cell wall mannoprotein%3B has similarity to Tir1p%2C Tir2p%2C Tir3p%2C and Tir4p%3B member of the seripauperin multigene family encoded mainly in subtelomeric regions%3B expressed under anaerobic conditions%2C completely repressed during aerobic growth;gbkey=CDS;gene=PAU24;product=seripauperin PAU24;protein_id=NP_009860.3
NC_001134.8	RefSeq	gene	810340	811479	.	-	.	ID=gene525;Dbxref=GeneID:852605;Name=COS2;gbkey=Gene;gene=COS2;locus_tag=YBR302C
NC_001134.8	RefSeq	mRNA	810340	811479	.	-	.	ID=rna525;Parent=gene525;Dbxref=Genbank:NM_001178650.1;Name=NM_001178650.1;gbkey=mRNA;gene=COS2;product=Cos2p;transcript_id=NM_001178650.1
NC_001134.8	RefSeq	exon	810340	811479	.	-	.	ID=id641;Parent=rna525;Dbxref=Genbank:NM_001178650.1;gbkey=mRNA;gene=COS2;product=Cos2p;transcript_id=NM_001178650.1
NC_001134.8	RefSeq	CDS	810340	811479	.	-	0	ID=cds501;Parent=rna525;Dbxref=SGD:S000000506,Genbank:NP_009861.1;Name=NP_009861.1;Note=hypothetical protein%3B member of the DUP380 subfamily of conserved%2C often subtelomerically-encoded proteins;gbkey=CDS;gene=COS2;product=Cos2p;protein_id=NP_009861.1
NC_001134.8	RefSeq	region	812379	813184	.	+	.	ID=id642;Dbxref=SGD:S000028940;Note=TEL02R%3B Telomeric region on the right arm of Chromosome II%3B composed of an X element core sequence%2C X element combinatorial repeats%2C and a short terminal stretch of telomeric repeats;gbkey=telomere
##sequence-region NC_001135.5 1 316620
##species http://www.ncbi.nlm.nih.gov/Taxonomy/Browser/wwwtax.cgi?id=559292
NC_001135.5	RefSeq	region	1	316620	.	+	.	ID=id643;Dbxref=taxon:559292;Name=III;chromosome=III;gbkey=Src;genome=chromosome;mol_type=genomic DNA;strain=S288c
NC_001135.5	RefSeq	region	1	1098	.	-	.	ID=id644;Dbxref=SGD:S000028871;Note=TEL03L%3B Telomeric region on the left arm of Chromosome III%3B composed of an X element core sequence%2C X element combinatorial repeats%2C and a terminal stretch of telomeric repeats;gbkey=telomere
NC_001135.5	RefSeq	region	989	1068	.	+	.	ID=id645;Dbxref=SGD:S000028476;Note=ARS300~Autonomously Replicating Sequence;gbkey=rep_origin
NC_001135.5	RefSeq	region	1179	4322	.	+	.	ID=id646;Dbxref=SGD:S000006831;Note=YCLWTy5-1%3B Ty5 element%2C LTR retrotransposon of the Copia (Pseudoviridae) group%3B this is the only near-full length Ty5 retrotransposon in S288C and it is non-functional;gbkey=mobile_element
NC_001135.5	RefSeq	long_terminal_repeat	1179	1429	.	+	.	ID=id647;Dbxref=SGD:S000006828;Note=Ty5 LTR;gbkey=LTR
NC_001135.5	RefSeq	gene	2126	2566	.	+	.	ID=gene526;Dbxref=SGD:S000000580,GeneID:850287;Name=YCL075W;Note=Pseudogene: encodes fragment of Ty Pol protein;gbkey=Gene;locus_tag=YCL075W;pseudo=true
NC_001135.5	RefSeq	mRNA	2126	2566	.	+	.	ID=rna526;Parent=gene526;gbkey=mRNA
NC_001135.5	RefSeq	exon	2126	2566	.	+	.	ID=id648;Parent=rna526;gbkey=mRNA
NC_001135.5	RefSeq	gene	2824	3750	.	+	.	ID=gene527;Dbxref=SGD:S000000579,GeneID:850288;Name=YCL074W;Note=Pseudogene: encodes fragment of Ty Pol protein;gbkey=Gene;locus_tag=YCL074W;pseudo=true
NC_001135.5	RefSeq	mRNA	2824	3750	.	+	.	ID=rna527;Parent=gene527;gbkey=mRNA
NC_001135.5	RefSeq	exon	2824	3750	.	+	.	ID=id649;Parent=rna527;gbkey=mRNA
NC_001135.5	RefSeq	long_terminal_repeat	4073	4322	.	+	.	ID=id650;Dbxref=SGD:S000006829;Note=Ty5 LTR;gbkey=LTR
NC_001135.5	RefSeq	gene	6479	8326	.	-	.	ID=gene528;Dbxref=GeneID:850289;Name=GEX1;gbkey=Gene;gene=GEX1;locus_tag=YCL073C
NC_001135.5	RefSeq	mRNA	6479	8326	.	-	.	ID=rna528;Parent=gene528;Dbxref=Genbank:NM_001178711.1;Name=NM_001178711.1;gbkey=mRNA;gene=GEX1;product=Gex1p;transcript_id=NM_001178711.1
NC_001135.5	RefSeq	exon	6479	8326	.	-	.	ID=id651;Parent=rna528;Dbxref=Genbank:NM_001178711.1;gbkey=mRNA;gene=GEX1;product=Gex1p;transcript_id=NM_001178711.1
NC_001135.5	RefSeq	CDS	6479	8326	.	-	0	ID=cds502;Parent=rna528;Dbxref=SGD:S000000575,Genbank:NP_009863.2;Name=NP_009863.2;Note=Proton:glutathione antiporter%3B localized to the vacuolar and plasma membranes%3B imports glutathione from the vacuole and exports it through the plasma membrane%3B has a role in resistance to oxidative stress and modulation of the PKA pathway%3B GEX1 has a paralog%2C GEX2%2C that arose from a segmental duplication;gbkey=CDS;gene=GEX1;product=Gex1p;protein_id=NP_009863.2
NC_001135.5	RefSeq	gene	9706	11082	.	+	.	ID=gene529;Dbxref=GeneID:850290;Name=VBA3;gbkey=Gene;gene=VBA3;locus_tag=YCL069W
NC_001135.5	RefSeq	mRNA	9706	11082	.	+	.	ID=rna529;Parent=gene529;Dbxref=Genbank:NM_001178710.1;Name=NM_001178710.1;gbkey=mRNA;gene=VBA3;product=Vba3p;transcript_id=NM_001178710.1
NC_001135.5	RefSeq	exon	9706	11082	.	+	.	ID=id652;Parent=rna529;Dbxref=Genbank:NM_001178710.1;gbkey=mRNA;gene=VBA3;product=Vba3p;transcript_id=NM_001178710.1
NC_001135.5	RefSeq	CDS	9706	11082	.	+	0	ID=cds503;Parent=rna529;Dbxref=SGD:S000000574,Genbank:NP_009864.1;Name=NP_009864.1;Note=Permease of basic amino acids in the vacuolar membrane%3B VBA3 has a paralog%2C VBA5%2C that arose from a segmental duplication;gbkey=CDS;gene=VBA3;product=Vba3p;protein_id=NP_009864.1
NC_001135.5	RefSeq	region	11146	14849	.	+	.	ID=id653;Dbxref=SGD:S000029214;Note=HML~Mating type cassette - left%3B unexpressed complete copy of the mating-type genes%2C silenced by the Sir2 histone deacetylase and its associated SIR1%2C SIR3 and SIR4 proteins%3B mating-type switching involves replacement of the Ya or Yalpha sequences present at the MAT locus with either the a or alpha genes located at one of the HM loci in a process stimulated by the HO endonuclease%3B sequence replacement occurs by gene conversion%2C leaving the donor unaltered;gbkey=misc_feature
NC_001135.5	RefSeq	region	11146	11401	.	+	.	ID=id654;Dbxref=SGD:S000028477;Note=ARS301~Inactive replication origin linked to the silent mating type locus HML%3B functions as a transcriptional silencer;gbkey=rep_origin
NC_001135.5	RefSeq	gene	11503	12285	.	-	.	ID=gene530;Dbxref=GeneID:850291;Name=YCL068C;gbkey=Gene;locus_tag=YCL068C
NC_001135.5	RefSeq	mRNA	11503	12285	.	-	.	ID=rna530;Parent=gene530;Dbxref=Genbank:NM_001178709.1;Name=NM_001178709.1;gbkey=mRNA;product=hypothetical protein;transcript_id=NM_001178709.1
NC_001135.5	RefSeq	exon	11503	12285	.	-	.	ID=id655;Parent=rna530;Dbxref=Genbank:NM_001178709.1;gbkey=mRNA;product=hypothetical protein;transcript_id=NM_001178709.1
NC_001135.5	RefSeq	CDS	11503	12285	.	-	0	ID=cds504;Parent=rna530;Dbxref=SGD:S000000573,Genbank:NP_009865.2;Name=NP_009865.2;gbkey=CDS;product=hypothetical protein;protein_id=NP_009865.2
NC_001135.5	RefSeq	gene	12386	13018	.	-	.	ID=gene531;Dbxref=GeneID:850292;Name=HMLALPHA2;gbkey=Gene;gene=HMLALPHA2;gene_synonym=ALPHA2;locus_tag=YCL067C
NC_001135.5	RefSeq	mRNA	12386	13018	.	-	.	ID=rna531;Parent=gene531;Dbxref=Genbank:NM_001178708.1;Name=NM_001178708.1;gbkey=mRNA;gene=HMLALPHA2;product=Hmlalpha2p;transcript_id=NM_001178708.1
NC_001135.5	RefSeq	exon	12386	13018	.	-	.	ID=id656;Parent=rna531;Dbxref=Genbank:NM_001178708.1;gbkey=mRNA;gene=HMLALPHA2;product=Hmlalpha2p;transcript_id=NM_001178708.1
NC_001135.5	RefSeq	CDS	12386	13018	.	-	0	ID=cds505;Parent=rna531;Dbxref=SGD:S000000572,Genbank:NP_009866.1;Name=NP_009866.1;Note=Silenced copy of ALPHA2 at HML%3B homeobox-domain protein that associates with Mcm1p in haploid cells to repress a-specific gene expression and interacts with a1p in diploid cells to repress haploid-specific gene expression;gbkey=CDS;gene=HMLALPHA2;product=Hmlalpha2p;protein_id=NP_009866.1
NC_001135.5	RefSeq	gene	13282	13809	.	+	.	ID=gene532;Dbxref=GeneID:850293;Name=HMLALPHA1;gbkey=Gene;gene=HMLALPHA1;gene_synonym=ALPHA1;locus_tag=YCL066W
NC_001135.5	RefSeq	mRNA	13282	13809	.	+	.	ID=rna532;Parent=gene532;Dbxref=Genbank:NM_001178707.1;Name=NM_001178707.1;gbkey=mRNA;gene=HMLALPHA1;product=Hmlalpha1p;transcript_id=NM_001178707.1
NC_001135.5	RefSeq	exon	13282	13809	.	+	.	ID=id657;Parent=rna532;Dbxref=Genbank:NM_001178707.1;gbkey=mRNA;gene=HMLALPHA1;product=Hmlalpha1p;transcript_id=NM_001178707.1
NC_001135.5	RefSeq	CDS	13282	13809	.	+	0	ID=cds506;Parent=rna532;Dbxref=SGD:S000000571,Genbank:NP_009867.1;Name=NP_009867.1;Note=Silenced copy of ALPHA1 at HML%3B ALPHA1 encodes a transcriptional coactivator involved in the regulation of mating-type alpha-specific gene expression;gbkey=CDS;gene=HMLALPHA1;product=Hmlalpha1p;protein_id=NP_009867.1
NC_001135.5	RefSeq	region	14575	14849	.	+	.	ID=id658;Dbxref=SGD:S000028478;Note=ARS302~Inactive replication origin linked to the silent mating type locus HML%3B functions as a transcriptional silencer;gbkey=rep_origin
NC_001135.5	RefSeq	region	14871	15213	.	+	.	ID=id659;Dbxref=SGD:S000028479;Note=ARS303~Autonomously Replicating Sequence on Chromosome III%3B inactive as replication origin at native locus near HML;gbkey=rep_origin
NC_001135.5	RefSeq	region	15214	16274	.	+	.	ID=id660;Dbxref=SGD:S000028480;Note=ARS320~Autonomously Replicating Sequence on Chromosome III%3B inactive as replication origin at native locus near HML;gbkey=rep_origin
NC_001135.5	RefSeq	gene	15798	16880	.	-	.	ID=gene533;Dbxref=GeneID:850295;Name=CHA1;gbkey=Gene;gene=CHA1;locus_tag=YCL064C
NC_001135.5	RefSeq	mRNA	15798	16880	.	-	.	ID=rna533;Parent=gene533;Dbxref=Genbank:NM_001178706.1;Name=NM_001178706.1;gbkey=mRNA;gene=CHA1;product=L-serine/L-threonine ammonia-lyase CHA1;transcript_id=NM_001178706.1
NC_001135.5	RefSeq	exon	15798	16880	.	-	.	ID=id661;Parent=rna533;Dbxref=Genbank:NM_001178706.1;gbkey=mRNA;gene=CHA1;product=L-serine/L-threonine ammonia-lyase CHA1;transcript_id=NM_001178706.1
NC_001135.5	RefSeq	CDS	15798	16880	.	-	0	ID=cds507;Parent=rna533;Dbxref=SGD:S000000569,Genbank:NP_001018030.1;Name=NP_001018030.1;Note=Catabolic L-serine (L-threonine) deaminase%3B catalyzes the degradation of both L-serine and L-threonine%3B required to use serine or threonine as the sole nitrogen source%2C transcriptionally induced by serine and threonine;gbkey=CDS;gene=CHA1;product=L-serine/L-threonine ammonia-lyase CHA1;protein_id=NP_001018030.1
NC_001135.5	RefSeq	gene	17290	18561	.	+	.	ID=gene534;Dbxref=GeneID:850296;Name=VAC17;gbkey=Gene;gene=VAC17;gene_synonym=YCL062W;locus_tag=YCL063W
NC_001135.5	RefSeq	mRNA	17290	18561	.	+	.	ID=rna534;Parent=gene534;Dbxref=Genbank:NM_001178705.1;Name=NM_001178705.1;gbkey=mRNA;gene=VAC17;product=Vac17p;transcript_id=NM_001178705.1
NC_001135.5	RefSeq	exon	17290	18561	.	+	.	ID=id662;Parent=rna534;Dbxref=Genbank:NM_001178705.1;gbkey=mRNA;gene=VAC17;product=Vac17p;transcript_id=NM_001178705.1
NC_001135.5	RefSeq	CDS	17290	18561	.	+	0	ID=cds508;Parent=rna534;Dbxref=SGD:S000000568,Genbank:NP_009870.1;Name=NP_009870.1;Note=Phosphoprotein involved in vacuole inheritance%3B degraded in late M phase of the cell cycle%3B acts as a vacuole-specific receptor for myosin Myo2p;gbkey=CDS;gene=VAC17;product=Vac17p;protein_id=NP_009870.1
NC_001135.5	RefSeq	gene	18816	22106	.	-	.	ID=gene535;Dbxref=GeneID:850297;Name=MRC1;gbkey=Gene;gene=MRC1;gene_synonym=YCL060C;locus_tag=YCL061C
NC_001135.5	RefSeq	mRNA	18816	22106	.	-	.	ID=rna535;Parent=gene535;Dbxref=Genbank:NM_001178704.1;Name=NM_001178704.1;gbkey=mRNA;gene=MRC1;product=chromatin-modulating protein MRC1;transcript_id=NM_001178704.1
NC_001135.5	RefSeq	exon	18816	22106	.	-	.	ID=id663;Parent=rna535;Dbxref=Genbank:NM_001178704.1;gbkey=mRNA;gene=MRC1;product=chromatin-modulating protein MRC1;transcript_id=NM_001178704.1
NC_001135.5	RefSeq	CDS	18816	22106	.	-	0	ID=cds509;Parent=rna535;Dbxref=SGD:S000000566,Genbank:NP_009871.2;Name=NP_009871.2;Note=S-phase checkpoint protein required for DNA replication%3B couples DNA helicase and DNA polymerase%3B interacts with and stabilizes Pol2p at stalled replication forks during stress%2C where it forms a pausing complex with Tof1p and is phosphorylated by Mec1p%3B with Hog1p defines a novel S-phase checkpoint that permits eukaryotic cells to prevent conflicts between DNA replication and transcription%3B protects uncapped telomeres%3B degradation via Dia2p help cells resume cell cycle;gbkey=CDS;gene=MRC1;product=chromatin-modulating protein MRC1;protein_id=NP_009871.2
NC_001135.5	RefSeq	gene	22429	23379	.	-	.	ID=gene536;Dbxref=GeneID:850298;Name=KRR1;gbkey=Gene;gene=KRR1;locus_tag=YCL059C
NC_001135.5	RefSeq	mRNA	22429	23379	.	-	.	ID=rna536;Parent=gene536;Dbxref=Genbank:NM_001178703.1;Name=NM_001178703.1;gbkey=mRNA;gene=KRR1;product=Krr1p;transcript_id=NM_001178703.1
NC_001135.5	RefSeq	exon	22429	23379	.	-	.	ID=id664;Parent=rna536;Dbxref=Genbank:NM_001178703.1;gbkey=mRNA;gene=KRR1;product=Krr1p;transcript_id=NM_001178703.1
NC_001135.5	RefSeq	CDS	22429	23379	.	-	0	ID=cds510;Parent=rna536;Dbxref=SGD:S000000564,Genbank:NP_009872.1;Name=NP_009872.1;Note=Nucleolar protein required for rRNA synthesis and ribosomal assembly%3B required for the synthesis of 18S rRNA and for the assembly of 40S ribosomal subunit%3B essential gene;gbkey=CDS;gene=KRR1;product=Krr1p;protein_id=NP_009872.1
NC_001135.5	RefSeq	gene	23523	23981	.	-	.	ID=gene537;Dbxref=GeneID:850299;Name=FYV5;gbkey=Gene;gene=FYV5;gene_synonym=MDF1;locus_tag=YCL058C
NC_001135.5	RefSeq	mRNA	23523	23981	.	-	.	ID=rna537;Parent=gene537;Dbxref=Genbank:NM_001178702.1;Name=NM_001178702.1;gbkey=mRNA;gene=FYV5;product=Fyv5p;transcript_id=NM_001178702.1
NC_001135.5	RefSeq	exon	23523	23981	.	-	.	ID=id665;Parent=rna537;Dbxref=Genbank:NM_001178702.1;gbkey=mRNA;gene=FYV5;product=Fyv5p;transcript_id=NM_001178702.1
NC_001135.5	RefSeq	CDS	23523	23981	.	-	0	ID=cds511;Parent=rna537;Dbxref=SGD:S000000563,Genbank:NP_009873.1;Name=NP_009873.1;Note=Protein involved in regulation of the mating pathway%3B binds with Matalpha2p to promoters of haploid-specific genes%3B required for survival upon exposure to K1 killer toxin%3B involved in ion homeostasis;gbkey=CDS;gene=FYV5;product=Fyv5p;protein_id=NP_009873.1
NC_001135.5	RefSeq	gene	23584	23925	.	+	.	ID=gene538;Dbxref=GeneID:3289591;Name=ADF1;gbkey=Gene;gene=ADF1;locus_tag=YCL058W-A
NC_001135.5	RefSeq	mRNA	23584	23925	.	+	.	ID=rna538;Parent=gene538;Dbxref=Genbank:NM_001184528.1;Name=NM_001184528.1;gbkey=mRNA;gene=ADF1;product=Adf1p;transcript_id=NM_001184528.1
NC_001135.5	RefSeq	exon	23584	23925	.	+	.	ID=id666;Parent=rna538;Dbxref=Genbank:NM_001184528.1;gbkey=mRNA;gene=ADF1;product=Adf1p;transcript_id=NM_001184528.1
NC_001135.5	RefSeq	CDS	23584	23925	.	+	0	ID=cds512;Parent=rna538;Dbxref=SGD:S000028518,Genbank:NP_001018031.2;Name=NP_001018031.2;Note=Transcriptional repressor encoded by the FYV5 antisense strand%3B negatively regulates transcription of FYV5 by binding to the promoter on the sense strand;gbkey=CDS;gene=ADF1;product=Adf1p;protein_id=NP_001018031.2
NC_001135.5	RefSeq	gene	24032	24325	.	-	.	ID=gene539;Dbxref=GeneID:850300;Name=MIC10;gbkey=Gene;gene=MIC10;gene_synonym=MCS10,MIO10,MOS1;locus_tag=YCL057C-A
NC_001135.5	RefSeq	mRNA	24032	24325	.	-	.	ID=rna539;Parent=gene539;Dbxref=Genbank:NM_001184448.1;Name=NM_001184448.1;gbkey=mRNA;gene=MIC10;product=Mic10p;transcript_id=NM_001184448.1
NC_001135.5	RefSeq	exon	24032	24325	.	-	.	ID=id667;Parent=rna539;Dbxref=Genbank:NM_001184448.1;gbkey=mRNA;gene=MIC10;product=Mic10p;transcript_id=NM_001184448.1
NC_001135.5	RefSeq	CDS	24032	24325	.	-	0	ID=cds513;Parent=rna539;Dbxref=SGD:S000007547,Genbank:NP_065435.1;Name=NP_065435.1;Note=Conserved component of the MICOS complex%3B MICOS (formerly MINOS or MitOS) is a mitochondrial inner membrane complex that extends into the intermembrane space and has a role in the maintenance of crista junctions%2C inner membrane architecture%2C and formation of contact sites to the outer membrane%3B ortholog of human MINOS1;gbkey=CDS;gene=MIC10;product=Mic10p;protein_id=NP_065435.1
NC_001135.5	RefSeq	gene	24768	26906	.	+	.	ID=gene540;Dbxref=GeneID:850301;Name=PRD1;gbkey=Gene;gene=PRD1;locus_tag=YCL057W
NC_001135.5	RefSeq	mRNA	24768	26906	.	+	.	ID=rna540;Parent=gene540;Dbxref=Genbank:NM_001178701.1;Name=NM_001178701.1;gbkey=mRNA;gene=PRD1;product=Prd1p;transcript_id=NM_001178701.1
NC_001135.5	RefSeq	exon	24768	26906	.	+	.	ID=id668;Parent=rna540;Dbxref=Genbank:NM_001178701.1;gbkey=mRNA;gene=PRD1;product=Prd1p;transcript_id=NM_001178701.1
NC_001135.5	RefSeq	CDS	24768	26906	.	+	0	ID=cds514;Parent=rna540;Dbxref=SGD:S000000562,Genbank:NP_009874.1;Name=NP_009874.1;Note=Zinc metalloendopeptidase%3B found in the cytoplasm and intermembrane space of mitochondria%3B with Cym1p%2C involved in degradation of mitochondrial proteins and of presequence peptides cleaved from imported proteins%3B protein abundance increases in response to DNA replication stress;gbkey=CDS;gene=PRD1;product=Prd1p;protein_id=NP_009874.1
NC_001135.5	RefSeq	gene	26925	27359	.	-	.	ID=gene541;Dbxref=GeneID:850302;Name=PEX34;gbkey=Gene;gene=PEX34;locus_tag=YCL056C
NC_001135.5	RefSeq	mRNA	26925	27359	.	-	.	ID=rna541;Parent=gene541;Dbxref=Genbank:NM_001178700.1;Name=NM_001178700.1;gbkey=mRNA;gene=PEX34;product=Pex34p;transcript_id=NM_001178700.1
NC_001135.5	RefSeq	exon	26925	27359	.	-	.	ID=id669;Parent=rna541;Dbxref=Genbank:NM_001178700.1;gbkey=mRNA;gene=PEX34;product=Pex34p;transcript_id=NM_001178700.1
NC_001135.5	RefSeq	CDS	26925	27359	.	-	0	ID=cds515;Parent=rna541;Dbxref=SGD:S000000561,Genbank:NP_009875.1;Name=NP_009875.1;Note=Protein that regulates peroxisome populations%3B peroxisomal integral membrane protein%3B interacts with Pex11p%2C Pex25p%2C and Pex27p to control both constitutive peroxisome division and peroxisome morphology and abundance during peroxisome proliferation;gbkey=CDS;gene=PEX34;product=Pex34p;protein_id=NP_009875.1
NC_001135.5	RefSeq	gene	27929	28936	.	+	.	ID=gene542;Dbxref=GeneID:850303;Name=KAR4;gbkey=Gene;gene=KAR4;locus_tag=YCL055W
NC_001135.5	RefSeq	mRNA	27929	28936	.	+	.	ID=rna542;Parent=gene542;Dbxref=Genbank:NM_001178699.1;Name=NM_001178699.1;gbkey=mRNA;gene=KAR4;product=Kar4p;transcript_id=NM_001178699.1
NC_001135.5	RefSeq	exon	27929	28936	.	+	.	ID=id670;Parent=rna542;Dbxref=Genbank:NM_001178699.1;gbkey=mRNA;gene=KAR4;product=Kar4p;transcript_id=NM_001178699.1
NC_001135.5	RefSeq	CDS	27929	28936	.	+	0	ID=cds516;Parent=rna542;Dbxref=SGD:S000000560,Genbank:NP_009876.1;Name=NP_009876.1;Note=Transcription factor required for response to pheromones%3B also required during meiosis%3B exists in two forms%2C a slower-migrating form more abundant during vegetative growth and a faster-migrating form induced by pheromone;gbkey=CDS;gene=KAR4;product=Kar4p;protein_id=NP_009876.1
NC_001135.5	RefSeq	region	30200	30657	.	+	.	ID=id671;Dbxref=SGD:S000028481;Note=ARS304~Autonomously Replicating Sequence on Chromosome III;gbkey=rep_origin
NC_001135.5	RefSeq	gene	30910	30996	.	+	.	ID=gene543;Dbxref=GeneID:23547378;Name=RDT1;gbkey=Gene;gene=RDT1;locus_tag=YCL054W-A
NC_001135.5	RefSeq	mRNA	30910	30996	.	+	.	ID=rna543;Parent=gene543;Dbxref=Genbank:NM_001305014.1;Name=NM_001305014.1;gbkey=mRNA;gene=RDT1;product=Rdt1p;transcript_id=NM_001305014.1
NC_001135.5	RefSeq	exon	30910	30996	.	+	.	ID=id672;Parent=rna543;Dbxref=Genbank:NM_001305014.1;gbkey=mRNA;gene=RDT1;product=Rdt1p;transcript_id=NM_001305014.1
NC_001135.5	RefSeq	CDS	30910	30996	.	+	0	ID=cds517;Parent=rna543;Dbxref=SGD:S000178054,Genbank:NP_001291943.1;Name=NP_001291943.1;Note=Short open reading frame%2C shows evidence of translation%3B may be new protein-coding gene that originated de novo from noncoding sequence%3B same allele found in at least 33 other S. cerevisiae strains%3B at least 3 strains have a second allele with three nucleotide substitutions leading to two amino acid differences;gbkey=CDS;gene=RDT1;product=Rdt1p;protein_id=NP_001291943.1
NC_001135.5	RefSeq	gene	31449	33974	.	+	.	ID=gene544;Dbxref=GeneID:850304;Name=SPB1;gbkey=Gene;gene=SPB1;locus_tag=YCL054W
NC_001135.5	RefSeq	mRNA	31449	33974	.	+	.	ID=rna544;Parent=gene544;Dbxref=Genbank:NM_001178698.1;Name=NM_001178698.1;gbkey=mRNA;gene=SPB1;product=Spb1p;transcript_id=NM_001178698.1
NC_001135.5	RefSeq	exon	31449	33974	.	+	.	ID=id673;Parent=rna544;Dbxref=Genbank:NM_001178698.1;gbkey=mRNA;gene=SPB1;product=Spb1p;transcript_id=NM_001178698.1
NC_001135.5	RefSeq	CDS	31449	33974	.	+	0	ID=cds518;Parent=rna544;Dbxref=SGD:S000000559,Genbank:NP_009877.1;Name=NP_009877.1;Note=AdoMet-dependent methyltransferase%3B involved in rRNA processing and 60S ribosomal subunit maturation%3B methylates G2922 in the tRNA docking site of the large subunit rRNA and in the absence of snR52%2C U2921%3B suppressor of PAB1 mutants;gbkey=CDS;gene=SPB1;product=Spb1p;protein_id=NP_009877.1
NC_001135.5	RefSeq	gene	34143	35393	.	-	.	ID=gene545;Dbxref=GeneID:850305;Name=PBN1;gbkey=Gene;gene=PBN1;locus_tag=YCL052C
NC_001135.5	RefSeq	mRNA	34143	35393	.	-	.	ID=rna545;Parent=gene545;Dbxref=Genbank:NM_001178697.1;Name=NM_001178697.1;gbkey=mRNA;gene=PBN1;product=Pbn1p;transcript_id=NM_001178697.1
NC_001135.5	RefSeq	exon	34143	35393	.	-	.	ID=id674;Parent=rna545;Dbxref=Genbank:NM_001178697.1;gbkey=mRNA;gene=PBN1;product=Pbn1p;transcript_id=NM_001178697.1
NC_001135.5	RefSeq	CDS	34143	35393	.	-	0	ID=cds519;Parent=rna545;Dbxref=SGD:S000000557,Genbank:NP_009878.1;Name=NP_009878.1;Note=Component of glycosylphosphatidylinositol-mannosyltransferase I%3B essential component%3B required for the autocatalytic post-translational processing of the protease B precursor Prb1p%3B localizes to ER in lumenal orientation%3B homolog of mammalian PIG-X;gbkey=CDS;gene=PBN1;product=Pbn1p;protein_id=NP_009878.1
NC_001135.5	RefSeq	gene	35865	37616	.	+	.	ID=gene546;Dbxref=GeneID:850306;Name=LRE1;gbkey=Gene;gene=LRE1;locus_tag=YCL051W
NC_001135.5	RefSeq	mRNA	35865	37616	.	+	.	ID=rna546;Parent=gene546;Dbxref=Genbank:NM_001178696.1;Name=NM_001178696.1;gbkey=mRNA;gene=LRE1;product=Lre1p;transcript_id=NM_001178696.1
NC_001135.5	RefSeq	exon	35865	37616	.	+	.	ID=id675;Parent=rna546;Dbxref=Genbank:NM_001178696.1;gbkey=mRNA;gene=LRE1;product=Lre1p;transcript_id=NM_001178696.1
NC_001135.5	RefSeq	CDS	35865	37616	.	+	0	ID=cds520;Parent=rna546;Dbxref=SGD:S000000556,Genbank:NP_009879.2;Name=NP_009879.2;Note=Protein involved in control of cell wall structure and stress response%3B direct inhibitor of the nuclear Dbf2 related (NDR) kinase Cbk1p-Mob2p%3B overproduction confers resistance to cell-wall degrading enzymes%3B exhibits genetic interactions with genes involved in the cell wall integrity pathway%3B LRE1 has a paralog%2C HLR1%2C that arose from the whole genome duplication;gbkey=CDS;gene=LRE1;product=Lre1p;protein_id=NP_009879.2
NC_001135.5	RefSeq	gene	37836	38801	.	-	.	ID=gene547;Dbxref=GeneID:850307;Name=APA1;gbkey=Gene;gene=APA1;gene_synonym=DTP1;locus_tag=YCL050C
NC_001135.5	RefSeq	mRNA	37836	38801	.	-	.	ID=rna547;Parent=gene547;Dbxref=Genbank:NM_001178695.1;Name=NM_001178695.1;gbkey=mRNA;gene=APA1;product=Apa1p;transcript_id=NM_001178695.1
NC_001135.5	RefSeq	exon	37836	38801	.	-	.	ID=id676;Parent=rna547;Dbxref=Genbank:NM_001178695.1;gbkey=mRNA;gene=APA1;product=Apa1p;transcript_id=NM_001178695.1
NC_001135.5	RefSeq	CDS	37836	38801	.	-	0	ID=cds521;Parent=rna547;Dbxref=SGD:S000000555,Genbank:NP_009880.2;Name=NP_009880.2;Note=AP4A phosphorylase%3B bifunctional diadenosine 5'%2C5'''-P1%2CP4-tetraphosphate phosphorylase and ADP sulfurylase involved in catabolism of bis(5'-nucleosidyl) tetraphosphates%3B catalyzes phosphorolysis of dinucleoside oligophosphates%2C cleaving substrates' alpha/beta-anhydride bond and introducing Pi into the beta-position of the corresponding NDP formed%3B protein abundance increases under DNA replication stress%3B APA1 has a paralog%2C APA2%2C that arose from the whole genome duplication;gbkey=CDS;gene=APA1;product=Apa1p;protein_id=NP_009880.2
NC_001135.5	RefSeq	region	39508	39595	.	+	.	ID=id677;Dbxref=SGD:S000028482;Note=ARS305~Efficient early-firing replication origin on Chromosome III;gbkey=rep_origin
NC_001135.5	RefSeq	gene	39786	40724	.	-	.	ID=gene548;Dbxref=GeneID:850308;Name=YCL049C;gbkey=Gene;locus_tag=YCL049C
NC_001135.5	RefSeq	mRNA	39786	40724	.	-	.	ID=rna548;Parent=gene548;Dbxref=Genbank:NM_001178694.1;Name=NM_001178694.1;gbkey=mRNA;product=hypothetical protein;transcript_id=NM_001178694.1
NC_001135.5	RefSeq	exon	39786	40724	.	-	.	ID=id678;Parent=rna548;Dbxref=Genbank:NM_001178694.1;gbkey=mRNA;product=hypothetical protein;transcript_id=NM_001178694.1
NC_001135.5	RefSeq	CDS	39786	40724	.	-	0	ID=cds522;Parent=rna548;Dbxref=SGD:S000000554,Genbank:NP_009881.2;Name=NP_009881.2;Note=hypothetical protein%3B localizes to membrane fraction%3B YCL049C is not an essential gene;gbkey=CDS;product=hypothetical protein;protein_id=NP_009881.2
NC_001135.5	RefSeq	gene	41488	41727	.	+	.	ID=gene549;Dbxref=GeneID:3799968;Name=YCL048W-A;gbkey=Gene;locus_tag=YCL048W-A
NC_001135.5	RefSeq	mRNA	41488	41727	.	+	.	ID=rna549;Parent=gene549;Dbxref=Genbank:NM_001184678.1;Name=NM_001184678.1;gbkey=mRNA;product=hypothetical protein;transcript_id=NM_001184678.1
NC_001135.5	RefSeq	exon	41488	41727	.	+	.	ID=id679;Parent=rna549;Dbxref=Genbank:NM_001184678.1;gbkey=mRNA;product=hypothetical protein;transcript_id=NM_001184678.1
NC_001135.5	RefSeq	CDS	41488	41727	.	+	0	ID=cds523;Parent=rna549;Dbxref=SGD:S000087203,Genbank:NP_001032573.1;Name=NP_001032573.1;Note=hypothetical protein%3B YCL048W-A has a paralog%2C YDR524C-B%2C that arose from the whole genome duplication;gbkey=CDS;product=hypothetical protein;protein_id=NP_001032573.1
NC_001135.5	RefSeq	gene	42165	43556	.	+	.	ID=gene550;Dbxref=GeneID:850309;Name=SPS22;gbkey=Gene;gene=SPS22;locus_tag=YCL048W
NC_001135.5	RefSeq	mRNA	42165	43556	.	+	.	ID=rna550;Parent=gene550;Dbxref=Genbank:NM_001178693.1;Name=NM_001178693.1;gbkey=mRNA;gene=SPS22;product=Sps22p;transcript_id=NM_001178693.1
NC_001135.5	RefSeq	exon	42165	43556	.	+	.	ID=id680;Parent=rna550;Dbxref=Genbank:NM_001178693.1;gbkey=mRNA;gene=SPS22;product=Sps22p;transcript_id=NM_001178693.1
NC_001135.5	RefSeq	CDS	42165	43556	.	+	0	ID=cds524;Parent=rna550;Dbxref=SGD:S000000553,Genbank:NP_009882.1;Name=NP_009882.1;Note=hypothetical protein%3B SPS22 has a paralog%2C SPS2%2C that arose from the whole genome duplication%3B redundant with Sps2p for the organization of the beta-glucan layer of the spore wall;gbkey=CDS;gene=SPS22;product=Sps22p;protein_id=NP_009882.1
NC_001135.5	RefSeq	gene	43661	44437	.	-	.	ID=gene551;Dbxref=GeneID:850310;Name=POF1;gbkey=Gene;gene=POF1;locus_tag=YCL047C
NC_001135.5	RefSeq	mRNA	43661	44437	.	-	.	ID=rna551;Parent=gene551;Dbxref=Genbank:NM_001178692.1;Name=NM_001178692.1;gbkey=mRNA;gene=POF1;product=Pof1p;transcript_id=NM_001178692.1
NC_001135.5	RefSeq	exon	43661	44437	.	-	.	ID=id681;Parent=rna551;Dbxref=Genbank:NM_001178692.1;gbkey=mRNA;gene=POF1;product=Pof1p;transcript_id=NM_001178692.1
NC_001135.5	RefSeq	CDS	43661	44437	.	-	0	ID=cds525;Parent=rna551;Dbxref=SGD:S000000552,Genbank:NP_009883.1;Name=NP_009883.1;Note=Nicotinamide mononucleotide-specific adenylyltransferase (NMNAT)%3B catalyzes the conversion of nicotinamide mononucleotide (NMN) to nicotinamide adenine dinucleotide (NAD+)%3B role in the nicotinamide riboside (NR) salvage pathway of NAD+ biosynthesis%3B involved in NR and NAD+ homeostasis%3B ATPase involved in protein quality control and filamentation pathways%3B interacts physically with Kss1p and suppresses the filamentation defect of a kss1 deletion;gbkey=CDS;gene=POF1;product=Pof1p;protein_id=NP_009883.1
NC_001135.5	RefSeq	gene	44623	46905	.	-	.	ID=gene552;Dbxref=GeneID:850312;Name=EMC1;gbkey=Gene;gene=EMC1;locus_tag=YCL045C
NC_001135.5	RefSeq	mRNA	44623	46905	.	-	.	ID=rna552;Parent=gene552;Dbxref=Genbank:NM_001178690.1;Name=NM_001178690.1;gbkey=mRNA;gene=EMC1;product=Emc1p;transcript_id=NM_001178690.1
NC_001135.5	RefSeq	exon	44623	46905	.	-	.	ID=id682;Parent=rna552;Dbxref=Genbank:NM_001178690.1;gbkey=mRNA;gene=EMC1;product=Emc1p;transcript_id=NM_001178690.1
NC_001135.5	RefSeq	CDS	44623	46905	.	-	0	ID=cds526;Parent=rna552;Dbxref=SGD:S000000550,Genbank:NP_009884.1;Name=NP_009884.1;Note=Member of conserved endoplasmic reticulum membrane complex%3B involved in efficient folding of proteins in the ER%3B null mutant displays induction of the unfolded protein response%3B interacts with Gal80p%3B homologous to worm H17B01.4/EMC-1%2C fly CG2943%2C and human KIAA0090;gbkey=CDS;gene=EMC1;product=Emc1p;protein_id=NP_009884.1
NC_001135.5	RefSeq	gene	47111	48364	.	-	.	ID=gene553;Dbxref=GeneID:850313;Name=MGR1;gbkey=Gene;gene=MGR1;locus_tag=YCL044C
NC_001135.5	RefSeq	mRNA	47111	48364	.	-	.	ID=rna553;Parent=gene553;Dbxref=Genbank:NM_001178689.1;Name=NM_001178689.1;gbkey=mRNA;gene=MGR1;product=Mgr1p;transcript_id=NM_001178689.1
NC_001135.5	RefSeq	exon	47111	48364	.	-	.	ID=id683;Parent=rna553;Dbxref=Genbank:NM_001178689.1;gbkey=mRNA;gene=MGR1;product=Mgr1p;transcript_id=NM_001178689.1
NC_001135.5	RefSeq	CDS	47111	48364	.	-	0	ID=cds527;Parent=rna553;Dbxref=SGD:S000000549,Genbank:NP_009886.1;Name=NP_009886.1;Note=Subunit of the mitochondrial (mt) i-AAA protease supercomplex%3B i-AAA degrades misfolded mitochondrial proteins%3B forms a subcomplex with Mgr3p that binds to substrates to facilitate proteolysis%3B required for growth of cells lacking mtDNA;gbkey=CDS;gene=MGR1;product=Mgr1p;protein_id=NP_009886.1
NC_001135.5	RefSeq	gene	48653	50221	.	-	.	ID=gene554;Dbxref=GeneID:850314;Name=PDI1;gbkey=Gene;gene=PDI1;gene_synonym=MFP1,TRG1;locus_tag=YCL043C
NC_001135.5	RefSeq	mRNA	48653	50221	.	-	.	ID=rna554;Parent=gene554;Dbxref=Genbank:NM_001178688.1;Name=NM_001178688.1;gbkey=mRNA;gene=PDI1;product=protein disulfide isomerase PDI1;transcript_id=NM_001178688.1
NC_001135.5	RefSeq	exon	48653	50221	.	-	.	ID=id684;Parent=rna554;Dbxref=Genbank:NM_001178688.1;gbkey=mRNA;gene=PDI1;product=protein disulfide isomerase PDI1;transcript_id=NM_001178688.1
NC_001135.5	RefSeq	CDS	48653	50221	.	-	0	ID=cds528;Parent=rna554;Dbxref=SGD:S000000548,Genbank:NP_009887.1;Name=NP_009887.1;Note=Protein disulfide isomerase%3B multifunctional protein of ER lumen%2C essential for formation of disulfide bonds in secretory and cell-surface proteins%2C unscrambles non-native disulfide bonds%3B key regulator of Ero1p%3B forms complex with Mnl1p that has exomannosidase activity%2C processing unfolded protein-bound Man8GlcNAc2 oligosaccharides to Man7GlcNAc2%2C promoting degradation in unfolded protein response%3B PDI1 has a paralog%2C EUG1%2C that arose from the whole genome duplication;gbkey=CDS;gene=PDI1;product=protein disulfide isomerase PDI1;protein_id=NP_009887.1
NC_001135.5	RefSeq	gene	50584	50943	.	+	.	ID=gene555;Dbxref=GeneID:850315;Name=YCL042W;gbkey=Gene;locus_tag=YCL042W
NC_001135.5	RefSeq	mRNA	50584	50943	.	+	.	ID=rna555;Parent=gene555;Dbxref=Genbank:NM_001178687.1;Name=NM_001178687.1;gbkey=mRNA;product=hypothetical protein;transcript_id=NM_001178687.1
NC_001135.5	RefSeq	exon	50584	50943	.	+	.	ID=id685;Parent=rna555;Dbxref=Genbank:NM_001178687.1;gbkey=mRNA;product=hypothetical protein;transcript_id=NM_001178687.1
NC_001135.5	RefSeq	CDS	50584	50943	.	+	0	ID=cds529;Parent=rna555;Dbxref=SGD:S000000547,Genbank:NP_009889.2;Name=NP_009889.2;Note=hypothetical protein%3B epitope-tagged protein localizes to the cytoplasm;gbkey=CDS;product=hypothetical protein;protein_id=NP_009889.2
NC_001135.5	RefSeq	gene	50838	52340	.	+	.	ID=gene556;Dbxref=GeneID:850317;Name=GLK1;gbkey=Gene;gene=GLK1;gene_synonym=HOR3;locus_tag=YCL040W
NC_001135.5	RefSeq	mRNA	50838	52340	.	+	.	ID=rna556;Parent=gene556;Dbxref=Genbank:NM_001178685.1;Name=NM_001178685.1;gbkey=mRNA;gene=GLK1;product=glucokinase;transcript_id=NM_001178685.1
NC_001135.5	RefSeq	exon	50838	52340	.	+	.	ID=id686;Parent=rna556;Dbxref=Genbank:NM_001178685.1;gbkey=mRNA;gene=GLK1;product=glucokinase;transcript_id=NM_001178685.1
NC_001135.5	RefSeq	CDS	50838	52340	.	+	0	ID=cds530;Parent=rna556;Dbxref=SGD:S000000545,Genbank:NP_009890.1;Name=NP_009890.1;Note=Glucokinase%3B catalyzes the phosphorylation of glucose at C6 in the first irreversible step of glucose metabolism%3B one of three glucose phosphorylating enzymes%3B expression regulated by non-fermentable carbon sources%3B GLK1 has a paralog%2C EMI2%2C that arose from the whole genome duplication;gbkey=CDS;gene=GLK1;product=glucokinase;protein_id=NP_009890.1
NC_001135.5	RefSeq	gene	52645	54882	.	+	.	ID=gene557;Dbxref=GeneID:850318;Name=GID7;gbkey=Gene;gene=GID7;gene_synonym=MOH2;locus_tag=YCL039W
NC_001135.5	RefSeq	mRNA	52645	54882	.	+	.	ID=rna557;Parent=gene557;Dbxref=Genbank:NM_001178684.1;Name=NM_001178684.1;gbkey=mRNA;gene=GID7;product=glucose-induced degradation complex subunit GID7;transcript_id=NM_001178684.1
NC_001135.5	RefSeq	exon	52645	54882	.	+	.	ID=id687;Parent=rna557;Dbxref=Genbank:NM_001178684.1;gbkey=mRNA;gene=GID7;product=glucose-induced degradation complex subunit GID7;transcript_id=NM_001178684.1
NC_001135.5	RefSeq	CDS	52645	54882	.	+	0	ID=cds531;Parent=rna557;Dbxref=SGD:S000000544,Genbank:NP_009891.1;Name=NP_009891.1;Note=Subunit of GID Complex that binds directly to central component Vid30p%3B GID complex is involved in proteasome-dependent catabolite inactivation of fructose-1%2C6-bisphosphatase%3B Gid7p contains six WD40 repeats%3B computational analysis suggests that Gid7p and Moh1p have similar functions;gbkey=CDS;gene=GID7;product=glucose-induced degradation complex subunit GID7;protein_id=NP_009891.1
NC_001135.5	RefSeq	gene	54941	56527	.	-	.	ID=gene558;Dbxref=GeneID:850319;Name=ATG22;gbkey=Gene;gene=ATG22;gene_synonym=AUT4;locus_tag=YCL038C
NC_001135.5	RefSeq	mRNA	54941	56527	.	-	.	ID=rna558;Parent=gene558;Dbxref=Genbank:NM_001178683.1;Name=NM_001178683.1;gbkey=mRNA;gene=ATG22;product=Atg22p;transcript_id=NM_001178683.1
NC_001135.5	RefSeq	exon	54941	56527	.	-	.	ID=id688;Parent=rna558;Dbxref=Genbank:NM_001178683.1;gbkey=mRNA;gene=ATG22;product=Atg22p;transcript_id=NM_001178683.1
NC_001135.5	RefSeq	CDS	54941	56527	.	-	0	ID=cds532;Parent=rna558;Dbxref=SGD:S000000543,Genbank:NP_009892.1;Name=NP_009892.1;Note=Vacuolar integral membrane protein required for efflux of amino acids%3B required for efflux of amino acids during autophagic body breakdown in the vacuole%3B null mutation causes a gradual loss of viability during starvation;gbkey=CDS;gene=ATG22;product=Atg22p;protein_id=NP_009892.1
NC_001135.5	RefSeq	gene	57374	58678	.	-	.	ID=gene559;Dbxref=GeneID:850320;Name=SRO9;gbkey=Gene;gene=SRO9;locus_tag=YCL037C
NC_001135.5	RefSeq	mRNA	57374	58678	.	-	.	ID=rna559;Parent=gene559;Dbxref=Genbank:NM_001178682.1;Name=NM_001178682.1;gbkey=mRNA;gene=SRO9;product=Sro9p;transcript_id=NM_001178682.1
NC_001135.5	RefSeq	exon	57374	58678	.	-	.	ID=id689;Parent=rna559;Dbxref=Genbank:NM_001178682.1;gbkey=mRNA;gene=SRO9;product=Sro9p;transcript_id=NM_001178682.1
NC_001135.5	RefSeq	CDS	57374	58678	.	-	0	ID=cds533;Parent=rna559;Dbxref=SGD:S000000542,Genbank:NP_009893.2;Name=NP_009893.2;Note=Cytoplasmic RNA-binding protein%3B shuttles between nucleus and cytoplasm and is exported from the nucleus in an mRNA export-dependent manner%3B associates with translating ribosomes%3B involved in heme regulation of Hap1p as a component of the HMC complex%2C also involved in the organization of actin filaments%3B contains a La motif%3B SRO9 has a paralog%2C SLF1%2C that arose from the whole genome duplication;gbkey=CDS;gene=SRO9;product=Sro9p;protein_id=NP_009893.2
NC_001135.5	RefSeq	gene	59026	60726	.	+	.	ID=gene560;Dbxref=GeneID:850321;Name=GFD2;gbkey=Gene;gene=GFD2;gene_synonym=YCD6;locus_tag=YCL036W
NC_001135.5	RefSeq	mRNA	59026	60726	.	+	.	ID=rna560;Parent=gene560;Dbxref=Genbank:NM_001178681.1;Name=NM_001178681.1;gbkey=mRNA;gene=GFD2;product=Gfd2p;transcript_id=NM_001178681.1
NC_001135.5	RefSeq	exon	59026	60726	.	+	.	ID=id690;Parent=rna560;Dbxref=Genbank:NM_001178681.1;gbkey=mRNA;gene=GFD2;product=Gfd2p;transcript_id=NM_001178681.1
NC_001135.5	RefSeq	CDS	59026	60726	.	+	0	ID=cds534;Parent=rna560;Dbxref=SGD:S000000541,Genbank:NP_009894.1;Name=NP_009894.1;Note=hypothetical protein%3B identified as a high-copy suppressor of a dbp5 mutation%3B GFD2 has a paralog%2C YDR514C%2C that arose from the whole genome duplication;gbkey=CDS;gene=GFD2;product=Gfd2p;protein_id=NP_009894.1
NC_001135.5	RefSeq	gene	60841	61173	.	-	.	ID=gene561;Dbxref=GeneID:850322;Name=GRX1;gbkey=Gene;gene=GRX1;locus_tag=YCL035C
NC_001135.5	RefSeq	mRNA	60841	61173	.	-	.	ID=rna561;Parent=gene561;Dbxref=Genbank:NM_001178680.1;Name=NM_001178680.1;gbkey=mRNA;gene=GRX1;product=dithiol glutaredoxin GRX1;transcript_id=NM_001178680.1
NC_001135.5	RefSeq	exon	60841	61173	.	-	.	ID=id691;Parent=rna561;Dbxref=Genbank:NM_001178680.1;gbkey=mRNA;gene=GRX1;product=dithiol glutaredoxin GRX1;transcript_id=NM_001178680.1
NC_001135.5	RefSeq	CDS	60841	61173	.	-	0	ID=cds535;Parent=rna561;Dbxref=SGD:S000000540,Genbank:NP_009895.1;Name=NP_009895.1;Note=Glutathione-dependent disulfide oxidoreductase%3B hydroperoxide and superoxide-radical responsive%2C heat-stable%2C with active site cysteine pair%3B protects cells from oxidative damage%3B GRX1 has a paralog%2C GRX2%2C that arose from the whole genome duplication%3B protein abundance increases in response to DNA replication stress;gbkey=CDS;gene=GRX1;product=dithiol glutaredoxin GRX1;protein_id=NP_009895.1
NC_001135.5	RefSeq	gene	61658	62722	.	+	.	ID=gene562;Dbxref=GeneID:850323;Name=LSB5;gbkey=Gene;gene=LSB5;locus_tag=YCL034W
NC_001135.5	RefSeq	mRNA	61658	62722	.	+	.	ID=rna562;Parent=gene562;Dbxref=Genbank:NM_001178679.1;Name=NM_001178679.1;gbkey=mRNA;gene=LSB5;product=Lsb5p;transcript_id=NM_001178679.1
NC_001135.5	RefSeq	exon	61658	62722	.	+	.	ID=id692;Parent=rna562;Dbxref=Genbank:NM_001178679.1;gbkey=mRNA;gene=LSB5;product=Lsb5p;transcript_id=NM_001178679.1
NC_001135.5	RefSeq	CDS	61658	62722	.	+	0	ID=cds536;Parent=rna562;Dbxref=SGD:S000000539,Genbank:NP_009896.2;Name=NP_009896.2;Note=hypothetical protein%3B binds Las17p%2C which is a homolog of human Wiskott-Aldrich Syndrome protein involved in actin patch assembly and actin polymerization%3B may mediate disassembly of the Pan1 complex from the endocytic coat;gbkey=CDS;gene=LSB5;product=Lsb5p;protein_id=NP_009896.2
NC_001135.5	RefSeq	gene	62776	63282	.	-	.	ID=gene563;Dbxref=GeneID:850324;Name=MXR2;gbkey=Gene;gene=MXR2;locus_tag=YCL033C
NC_001135.5	RefSeq	mRNA	62776	63282	.	-	.	ID=rna563;Parent=gene563;Dbxref=Genbank:NM_001178678.1;Name=NM_001178678.1;gbkey=mRNA;gene=MXR2;product=Mxr2p;transcript_id=NM_001178678.1
NC_001135.5	RefSeq	exon	62776	63282	.	-	.	ID=id693;Parent=rna563;Dbxref=Genbank:NM_001178678.1;gbkey=mRNA;gene=MXR2;product=Mxr2p;transcript_id=NM_001178678.1
NC_001135.5	RefSeq	CDS	62776	63282	.	-	0	ID=cds537;Parent=rna563;Dbxref=SGD:S000000538,Genbank:NP_009897.1;Name=NP_009897.1;Note=Methionine-R-sulfoxide reductase%3B involved in the response to oxidative stress%3B protects iron-sulfur clusters from oxidative inactivation along with MXR1%3B involved in the regulation of lifespan;gbkey=CDS;gene=MXR2;product=Mxr2p;protein_id=NP_009897.1
NC_001135.5	RefSeq	gene	63441	64481	.	+	.	ID=gene564;Dbxref=GeneID:850325;Name=STE50;gbkey=Gene;gene=STE50;locus_tag=YCL032W
NC_001135.5	RefSeq	mRNA	63441	64481	.	+	.	ID=rna564;Parent=gene564;Dbxref=Genbank:NM_001178677.1;Name=NM_001178677.1;gbkey=mRNA;gene=STE50;product=Ste50p;transcript_id=NM_001178677.1
NC_001135.5	RefSeq	exon	63441	64481	.	+	.	ID=id694;Parent=rna564;Dbxref=Genbank:NM_001178677.1;gbkey=mRNA;gene=STE50;product=Ste50p;transcript_id=NM_001178677.1
NC_001135.5	RefSeq	CDS	63441	64481	.	+	0	ID=cds538;Parent=rna564;Dbxref=SGD:S000000537,Genbank:NP_009898.1;Name=NP_009898.1;Note=Adaptor protein for various signaling pathways%3B involved in mating response%2C invasive/filamentous growth%2C osmotolerance%3B acts as an adaptor that links G protein-associated Cdc42p-Ste20p complex to the effector Ste11p to modulate signal transduction;gbkey=CDS;gene=STE50;product=Ste50p;protein_id=NP_009898.1
NC_001135.5	RefSeq	gene	64675	65568	.	-	.	ID=gene565;Dbxref=GeneID:850326;Name=RRP7;gbkey=Gene;gene=RRP7;locus_tag=YCL031C
NC_001135.5	RefSeq	mRNA	64675	65568	.	-	.	ID=rna565;Parent=gene565;Dbxref=Genbank:NM_001178676.1;Name=NM_001178676.1;gbkey=mRNA;gene=RRP7;product=Rrp7p;transcript_id=NM_001178676.1
NC_001135.5	RefSeq	exon	64675	65568	.	-	.	ID=id695;Parent=rna565;Dbxref=Genbank:NM_001178676.1;gbkey=mRNA;gene=RRP7;product=Rrp7p;transcript_id=NM_001178676.1
NC_001135.5	RefSeq	CDS	64675	65568	.	-	0	ID=cds539;Parent=rna565;Dbxref=SGD:S000000536,Genbank:NP_009899.1;Name=NP_009899.1;Note=Essential protein involved in rRNA processing and ribosome biogenesis%3B protein abundance increases in response to DNA replication stress;gbkey=CDS;gene=RRP7;product=Rrp7p;protein_id=NP_009899.1
NC_001135.5	RefSeq	gene	65934	68333	.	-	.	ID=gene566;Dbxref=GeneID:850327;Name=HIS4;gbkey=Gene;gene=HIS4;locus_tag=YCL030C
NC_001135.5	RefSeq	mRNA	65934	68333	.	-	.	ID=rna566;Parent=gene566;Dbxref=Genbank:NM_001178675.1;Name=NM_001178675.1;gbkey=mRNA;gene=HIS4;product=trifunctional histidinol dehydrogenase/phosphoribosyl-AMP cyclohydrolase/phosphoribosyl-ATP diphosphatase;transcript_id=NM_001178675.1
NC_001135.5	RefSeq	exon	65934	68333	.	-	.	ID=id696;Parent=rna566;Dbxref=Genbank:NM_001178675.1;gbkey=mRNA;gene=HIS4;product=trifunctional histidinol dehydrogenase/phosphoribosyl-AMP cyclohydrolase/phosphoribosyl-ATP diphosphatase;transcript_id=NM_001178675.1
NC_001135.5	RefSeq	CDS	65934	68333	.	-	0	ID=cds540;Parent=rna566;Dbxref=SGD:S000000535,Genbank:NP_009900.2;Name=NP_009900.2;Note=Multifunctional enzyme containing phosphoribosyl-ATP pyrophosphatase%3B phosphoribosyl-AMP cyclohydrolase%2C and histidinol dehydrogenase activities%3B catalyzes the second%2C third%2C ninth and tenth steps in histidine biosynthesis;gbkey=CDS;gene=HIS4;product=trifunctional histidinol dehydrogenase/phosphoribosyl-AMP cyclohydrolase/phosphoribosyl-ATP diphosphatase;protein_id=NP_009900.2
NC_001135.5	RefSeq	gene	68599	69921	.	-	.	ID=gene567;Dbxref=GeneID:850328;Name=BIK1;gbkey=Gene;gene=BIK1;gene_synonym=ARM5,PAC14;locus_tag=YCL029C
NC_001135.5	RefSeq	mRNA	68599	69921	.	-	.	ID=rna567;Parent=gene567;Dbxref=Genbank:NM_001178674.1;Name=NM_001178674.1;gbkey=mRNA;gene=BIK1;product=Bik1p;transcript_id=NM_001178674.1
NC_001135.5	RefSeq	exon	68599	69921	.	-	.	ID=id697;Parent=rna567;Dbxref=Genbank:NM_001178674.1;gbkey=mRNA;gene=BIK1;product=Bik1p;transcript_id=NM_001178674.1
NC_001135.5	RefSeq	CDS	68599	69921	.	-	0	ID=cds541;Parent=rna567;Dbxref=SGD:S000000534,Genbank:NP_009901.1;Name=NP_009901.1;Note=Microtubule-associated protein%3B component of the interface between microtubules and kinetochore%2C involved in sister chromatid separation%3B essential in polyploid cells but not in haploid or diploid cells%3B ortholog of mammalian CLIP-170;gbkey=CDS;gene=BIK1;product=Bik1p;protein_id=NP_009901.1
NC_001135.5	RefSeq	gene	70150	71367	.	+	.	ID=gene568;Dbxref=GeneID:850329;Name=RNQ1;gbkey=Gene;gene=RNQ1;locus_tag=YCL028W
NC_001135.5	RefSeq	mRNA	70150	71367	.	+	.	ID=rna568;Parent=gene568;Dbxref=Genbank:NM_001178673.1;Name=NM_001178673.1;gbkey=mRNA;gene=RNQ1;product=prion domain-containing protein RNQ1;transcript_id=NM_001178673.1
NC_001135.5	RefSeq	exon	70150	71367	.	+	.	ID=id698;Parent=rna568;Dbxref=Genbank:NM_001178673.1;gbkey=mRNA;gene=RNQ1;product=prion domain-containing protein RNQ1;transcript_id=NM_001178673.1
NC_001135.5	RefSeq	CDS	70150	71367	.	+	0	ID=cds542;Parent=rna568;Dbxref=SGD:S000000533,Genbank:NP_009902.2;Name=NP_009902.2;Note=[PIN(+)] prion%3B an infectious protein conformation that is generally an ordered protein aggregate;gbkey=CDS;gene=RNQ1;product=prion domain-containing protein RNQ1;protein_id=NP_009902.2
NC_001135.5	RefSeq	gene	71803	73341	.	+	.	ID=gene569;Dbxref=GeneID:850330;Name=FUS1;gbkey=Gene;gene=FUS1;locus_tag=YCL027W
NC_001135.5	RefSeq	mRNA	71803	73341	.	+	.	ID=rna569;Parent=gene569;Dbxref=Genbank:NM_001178672.1;Name=NM_001178672.1;gbkey=mRNA;gene=FUS1;product=Fus1p;transcript_id=NM_001178672.1
NC_001135.5	RefSeq	exon	71803	73341	.	+	.	ID=id699;Parent=rna569;Dbxref=Genbank:NM_001178672.1;gbkey=mRNA;gene=FUS1;product=Fus1p;transcript_id=NM_001178672.1
NC_001135.5	RefSeq	CDS	71803	73341	.	+	0	ID=cds543;Parent=rna569;Dbxref=SGD:S000000532,Genbank:NP_009903.2;Name=NP_009903.2;Note=Membrane protein localized to the shmoo tip%3B required for cell fusion%3B expression regulated by mating pheromone%3B proposed to coordinate signaling%2C fusion%2C and polarization events required for fusion%3B potential Cdc28p substrate;gbkey=CDS;gene=FUS1;product=Fus1p;protein_id=NP_009903.2
NC_001135.5	RefSeq	gene	73405	73986	.	-	.	ID=gene570;Dbxref=GeneID:850331;Name=HBN1;gbkey=Gene;gene=HBN1;gene_synonym=YCL027C-A;locus_tag=YCL026C-B
NC_001135.5	RefSeq	mRNA	73405	73986	.	-	.	ID=rna570;Parent=gene570;Dbxref=Genbank:NM_001184449.1;Name=NM_001184449.1;gbkey=mRNA;gene=HBN1;product=Hbn1p;transcript_id=NM_001184449.1
NC_001135.5	RefSeq	exon	73405	73986	.	-	.	ID=id700;Parent=rna570;Dbxref=Genbank:NM_001184449.1;gbkey=mRNA;gene=HBN1;product=Hbn1p;transcript_id=NM_001184449.1
NC_001135.5	RefSeq	CDS	73405	73986	.	-	0	ID=cds544;Parent=rna570;Dbxref=SGD:S000007548,Genbank:NP_065436.1;Name=NP_065436.1;Note=hypothetical protein%3B similar to bacterial nitroreductases%3B green fluorescent protein (GFP)-fusion protein localizes to the cytoplasm and nucleus%3B protein becomes insoluble upon intracellular iron depletion%3B protein abundance increases in response to DNA replication stress;gbkey=CDS;gene=HBN1;product=Hbn1p;protein_id=NP_065436.1
NC_001135.5	RefSeq	region	74458	74677	.	+	.	ID=id701;Dbxref=SGD:S000028483;Note=ARS306~Early-firing autonomously replicating sequence on Chromosome III;gbkey=rep_origin
NC_001135.5	RefSeq	gene	74704	75285	.	-	.	ID=gene571;Dbxref=GeneID:850332;Name=FRM2;gbkey=Gene;gene=FRM2;gene_synonym=YCLX08C;locus_tag=YCL026C-A
NC_001135.5	RefSeq	mRNA	74704	75285	.	-	.	ID=rna571;Parent=gene571;Dbxref=Genbank:NM_001178713.1;Name=NM_001178713.1;gbkey=mRNA;gene=FRM2;product=Frm2p;transcript_id=NM_001178713.1
NC_001135.5	RefSeq	exon	74704	75285	.	-	.	ID=id702;Parent=rna571;Dbxref=Genbank:NM_001178713.1;gbkey=mRNA;gene=FRM2;product=Frm2p;transcript_id=NM_001178713.1
NC_001135.5	RefSeq	CDS	74704	75285	.	-	0	ID=cds545;Parent=rna571;Dbxref=SGD:S000000589,Genbank:NP_009904.2;Name=NP_009904.2;Note=Type II nitroreductase%2C using NADH as reductant%3B mutants are defective in fatty acid mediated repression of genes involved in fatty acid biosynthesis indicative of a role in lipid signaling%3B involved in the oxidative stress response%3B transcription induction by cadmium and selenite indicates a possible role in the metal stress response%3B expression induced in cells treated with the mycotoxin patulin;gbkey=CDS;gene=FRM2;product=Frm2p;protein_id=NP_009904.2
NC_001135.5	RefSeq	gene	76018	77919	.	-	.	ID=gene572;Dbxref=GeneID:850333;Name=AGP1;gbkey=Gene;gene=AGP1;gene_synonym=YCC5;locus_tag=YCL025C
NC_001135.5	RefSeq	mRNA	76018	77919	.	-	.	ID=rna572;Parent=gene572;Dbxref=Genbank:NM_001178671.1;Name=NM_001178671.1;gbkey=mRNA;gene=AGP1;product=amino acid transporter AGP1;transcript_id=NM_001178671.1
NC_001135.5	RefSeq	exon	76018	77919	.	-	.	ID=id703;Parent=rna572;Dbxref=Genbank:NM_001178671.1;gbkey=mRNA;gene=AGP1;product=amino acid transporter AGP1;transcript_id=NM_001178671.1
NC_001135.5	RefSeq	CDS	76018	77919	.	-	0	ID=cds546;Parent=rna572;Dbxref=SGD:S000000530,Genbank:NP_009905.3;Name=NP_009905.3;Note=Low-affinity amino acid permease with broad substrate range%3B involved in uptake of asparagine%2C glutamine%2C and other amino acids%3B expression regulated by SPS plasma membrane amino acid sensor system (Ssy1p-Ptr3p-Ssy5p)%3B AGP1 has a paralog%2C GNP1%2C that arose from the whole genome duplication;gbkey=CDS;gene=AGP1;product=amino acid transporter AGP1;protein_id=NP_009905.3
NC_001135.5	RefSeq	gene	79162	82275	.	+	.	ID=gene573;Dbxref=GeneID:850334;Name=KCC4;gbkey=Gene;gene=KCC4;locus_tag=YCL024W
NC_001135.5	RefSeq	mRNA	79162	82275	.	+	.	ID=rna573;Parent=gene573;Dbxref=Genbank:NM_001178670.1;Name=NM_001178670.1;gbkey=mRNA;gene=KCC4;product=Kcc4p;transcript_id=NM_001178670.1
NC_001135.5	RefSeq	exon	79162	82275	.	+	.	ID=id704;Parent=rna573;Dbxref=Genbank:NM_001178670.1;gbkey=mRNA;gene=KCC4;product=Kcc4p;transcript_id=NM_001178670.1
NC_001135.5	RefSeq	CDS	79162	82275	.	+	0	ID=cds547;Parent=rna573;Dbxref=SGD:S000000529,Genbank:NP_009907.2;Name=NP_009907.2;Note=Protein kinase of the bud neck involved in the septin checkpoint%3B associates with septin proteins%2C negatively regulates Swe1p by phosphorylation%2C shows structural homology to bud neck kinases Gin4p and Hsl1p%3B KCC4 has a paralog%2C GIN4%2C that arose from the whole genome duplication;gbkey=CDS;gene=KCC4;product=Kcc4p;protein_id=NP_009907.2
NC_001135.5	RefSeq	gene	82462	82533	.	-	.	ID=gene574;Dbxref=GeneID:850337;Name=tE(UUC)C;gbkey=Gene;locus_tag=tE(UUC)C
NC_001135.5	RefSeq	tRNA	82462	82533	.	-	.	ID=rna574;Parent=gene574;Dbxref=SGD:S000006549;Note=Glutamine tRNA (tRNA-Glu)%2C predicted by tRNAscan-SE analysis%3B thiolation of uridine at wobble position (34) requires Ncs6p;gbkey=tRNA;product=tRNA-Glu
NC_001135.5	RefSeq	exon	82462	82533	.	-	.	ID=id705;Parent=rna574;Dbxref=SGD:S000006549;Note=Glutamine tRNA (tRNA-Glu)%2C predicted by tRNAscan-SE analysis%3B thiolation of uridine at wobble position (34) requires Ncs6p;gbkey=tRNA;product=tRNA-Glu
NC_001135.5	RefSeq	long_terminal_repeat	82700	83036	.	+	.	ID=id706;Dbxref=SGD:S000126593;Note=Ty1 LTR;gbkey=LTR
NC_001135.5	RefSeq	long_terminal_repeat	83055	83194	.	-	.	ID=id707;Dbxref=SGD:S000006822;Note=Ty1 LTR;gbkey=LTR
NC_001135.5	RefSeq	gene	83620	83997	.	+	.	ID=gene575;Dbxref=GeneID:850338;Name=YCL021W-A;gbkey=Gene;locus_tag=YCL021W-A
NC_001135.5	RefSeq	mRNA	83620	83997	.	+	.	ID=rna575;Parent=gene575;Dbxref=Genbank:NM_001184450.1;Name=NM_001184450.1;gbkey=mRNA;product=hypothetical protein;transcript_id=NM_001184450.1
NC_001135.5	RefSeq	exon	83620	83997	.	+	.	ID=id708;Parent=rna575;Dbxref=Genbank:NM_001184450.1;gbkey=mRNA;product=hypothetical protein;transcript_id=NM_001184450.1
NC_001135.5	RefSeq	CDS	83620	83997	.	+	0	ID=cds548;Parent=rna575;Dbxref=SGD:S000007549,Genbank:NP_065437.1;Name=NP_065437.1;gbkey=CDS;product=hypothetical protein;protein_id=NP_065437.1
NC_001135.5	RefSeq	long_terminal_repeat	84069	84294	.	+	.	ID=id709;Dbxref=SGD:S000006823;Note=Ty1 LTR;gbkey=LTR
NC_001135.5	RefSeq	long_terminal_repeat	84295	84626	.	+	.	ID=id710;Dbxref=SGD:S000006825;Note=Ty1 LTR;gbkey=LTR
NC_001135.5	RefSeq	long_terminal_repeat	84630	84718	.	+	.	ID=id711;Dbxref=SGD:S000006824;Note=Ty1 LTR;gbkey=LTR
NC_001135.5	RefSeq	region	84811	90769	.	+	.	ID=id712;Dbxref=SGD:S000006830;Note=YCLWTy2-1%3B Ty2 element%2C LTR retrotransposon of the Copia (Pseudoviridae) group%3B contains co-transcribed genes TYA Gag and TYB Pol%2C encoding proteins involved in structure and function of virus-like particles%2C flanked by two direct repeats;gbkey=mobile_element
NC_001135.5	RefSeq	long_terminal_repeat	84811	85142	.	+	.	ID=id713;Dbxref=SGD:S000006826;Note=Ty2 LTR;gbkey=LTR
NC_001135.5	RefSeq	gene	85102	90415	.	+	.	ID=gene576;Dbxref=GeneID:850340;Name=YCL019W;gbkey=Gene;locus_tag=YCL019W
NC_001135.5	RefSeq	mRNA	85102	90415	.	+	.	ID=rna576;Parent=gene576;Dbxref=Genbank:NM_001178666.2;Name=NM_001178666.2;gbkey=mRNA;product=gag-pol fusion protein;transcript_id=NM_001178666.2
NC_001135.5	RefSeq	exon	85102	90415	.	+	.	ID=id714;Parent=rna576;Dbxref=Genbank:NM_001178666.2;gbkey=mRNA;product=gag-pol fusion protein;transcript_id=NM_001178666.2
NC_001135.5	RefSeq	CDS	85102	86391	.	+	0	ID=cds549;Parent=rna576;Dbxref=SGD:S000000524,Genbank:NP_009909.2;Name=NP_009909.2;Note=Retrotransposon TYA Gag and TYB Pol genes%3B transcribed/translated as one unit%3B polyprotein is processed to make a nucleocapsid-like protein (Gag)%2C reverse transcriptase (RT)%2C protease (PR)%2C and integrase (IN)%3B similar to retroviral genes;exception=ribosomal slippage;gbkey=CDS;product=gag-pol fusion protein;protein_id=NP_009909.2
NC_001135.5	RefSeq	CDS	86393	90415	.	+	0	ID=cds549;Parent=rna576;Dbxref=SGD:S000000524,Genbank:NP_009909.2;Name=NP_009909.2;Note=Retrotransposon TYA Gag and TYB Pol genes%3B transcribed/translated as one unit%3B polyprotein is processed to make a nucleocapsid-like protein (Gag)%2C reverse transcriptase (RT)%2C protease (PR)%2C and integrase (IN)%3B similar to retroviral genes;exception=ribosomal slippage;gbkey=CDS;product=gag-pol fusion protein;protein_id=NP_009909.2
NC_001135.5	RefSeq	gene	85102	86418	.	+	.	ID=gene577;Dbxref=GeneID:850339;Name=YCL020W;gbkey=Gene;locus_tag=YCL020W
NC_001135.5	RefSeq	mRNA	85102	86418	.	+	.	ID=rna577;Parent=gene577;Dbxref=Genbank:NM_001178667.1;Name=NM_001178667.1;gbkey=mRNA;product=gag protein;transcript_id=NM_001178667.1
NC_001135.5	RefSeq	exon	85102	86418	.	+	.	ID=id715;Parent=rna577;Dbxref=Genbank:NM_001178667.1;gbkey=mRNA;product=gag protein;transcript_id=NM_001178667.1
NC_001135.5	RefSeq	CDS	85102	86418	.	+	0	ID=cds550;Parent=rna577;Dbxref=SGD:S000000525,Genbank:NP_009910.2;Name=NP_009910.2;Note=Retrotransposon TYA Gag gene co-transcribed with TYB Pol%3B translated as TYA or TYA-TYB polyprotein%3B Gag is a nucleocapsid protein that is the structural constituent of virus-like particles (VLPs)%3B similar to retroviral Gag;gbkey=CDS;product=gag protein;protein_id=NP_009910.2
NC_001135.5	RefSeq	long_terminal_repeat	90438	90769	.	+	.	ID=id716;Dbxref=SGD:S000006827;Note=Ty2 LTR;gbkey=LTR
NC_001135.5	RefSeq	gene	90859	90972	.	+	.	ID=gene578;Dbxref=GeneID:850341;Name=SUP53;gbkey=Gene;gene=SUP53;locus_tag=tL(CAA)C
NC_001135.5	RefSeq	tRNA	90859	90972	.	+	.	ID=rna578;Parent=gene578;Dbxref=SGD:S000006637;Note=Leucine tRNA (tRNA-Leu)%2C predicted by tRNAscan-SE analysis%3B can mutate to suppress amber nonsense mutations;gbkey=tRNA;gene=SUP53;product=tRNA-Leu
NC_001135.5	RefSeq	exon	90859	90896	.	+	.	ID=id717;Parent=rna578;Dbxref=SGD:S000006637;Note=Leucine tRNA (tRNA-Leu)%2C predicted by tRNAscan-SE analysis%3B can mutate to suppress amber nonsense mutations;gbkey=tRNA;gene=SUP53;product=tRNA-Leu
NC_001135.5	RefSeq	exon	90929	90972	.	+	.	ID=id718;Parent=rna578;Dbxref=SGD:S000006637;Note=Leucine tRNA (tRNA-Leu)%2C predicted by tRNAscan-SE analysis%3B can mutate to suppress amber nonsense mutations;gbkey=tRNA;gene=SUP53;product=tRNA-Leu
NC_001135.5	RefSeq	gene	91324	92418	.	+	.	ID=gene579;Dbxref=GeneID:850342;Name=LEU2;gbkey=Gene;gene=LEU2;locus_tag=YCL018W
NC_001135.5	RefSeq	mRNA	91324	92418	.	+	.	ID=rna579;Parent=gene579;Dbxref=Genbank:NM_001178665.1;Name=NM_001178665.1;gbkey=mRNA;gene=LEU2;product=3-isopropylmalate dehydrogenase;transcript_id=NM_001178665.1
NC_001135.5	RefSeq	exon	91324	92418	.	+	.	ID=id719;Parent=rna579;Dbxref=Genbank:NM_001178665.1;gbkey=mRNA;gene=LEU2;product=3-isopropylmalate dehydrogenase;transcript_id=NM_001178665.1
NC_001135.5	RefSeq	CDS	91324	92418	.	+	0	ID=cds551;Parent=rna579;Dbxref=SGD:S000000523,Genbank:NP_009911.2;Name=NP_009911.2;Note=Beta-isopropylmalate dehydrogenase (IMDH)%3B catalyzes the third step in the leucine biosynthesis pathway%3B can additionally catalyze the conversion of beta-ethylmalate into alpha-ketovalerate;gbkey=CDS;gene=LEU2;product=3-isopropylmalate dehydrogenase;protein_id=NP_009911.2
NC_001135.5	RefSeq	gene	92777	94270	.	-	.	ID=gene580;Dbxref=GeneID:850343;Name=NFS1;gbkey=Gene;gene=NFS1;gene_synonym=SPL1;locus_tag=YCL017C
NC_001135.5	RefSeq	mRNA	92777	94270	.	-	.	ID=rna580;Parent=gene580;Dbxref=Genbank:NM_001178664.1;Name=NM_001178664.1;gbkey=mRNA;gene=NFS1;product=Nfs1p;transcript_id=NM_001178664.1
NC_001135.5	RefSeq	exon	92777	94270	.	-	.	ID=id720;Parent=rna580;Dbxref=Genbank:NM_001178664.1;gbkey=mRNA;gene=NFS1;product=Nfs1p;transcript_id=NM_001178664.1
NC_001135.5	RefSeq	CDS	92777	94270	.	-	0	ID=cds552;Parent=rna580;Dbxref=SGD:S000000522,Genbank:NP_009912.2;Name=NP_009912.2;Note=Cysteine desulfurase%3B involved in iron-sulfur cluster (Fe/S) biogenesis and in thio-modification of mitochondrial and cytoplasmic tRNAs%3B essential protein located predominantly in mitochondria;gbkey=CDS;gene=NFS1;product=Nfs1p;protein_id=NP_009912.2
NC_001135.5	RefSeq	gene	94621	95763	.	-	.	ID=gene581;Dbxref=GeneID:850344;Name=DCC1;gbkey=Gene;gene=DCC1;locus_tag=YCL016C
NC_001135.5	RefSeq	mRNA	94621	95763	.	-	.	ID=rna581;Parent=gene581;Dbxref=Genbank:NM_001178663.1;Name=NM_001178663.1;gbkey=mRNA;gene=DCC1;product=Dcc1p;transcript_id=NM_001178663.1
NC_001135.5	RefSeq	exon	94621	95763	.	-	.	ID=id721;Parent=rna581;Dbxref=Genbank:NM_001178663.1;gbkey=mRNA;gene=DCC1;product=Dcc1p;transcript_id=NM_001178663.1
NC_001135.5	RefSeq	CDS	94621	95763	.	-	0	ID=cds553;Parent=rna581;Dbxref=SGD:S000000521,Genbank:NP_009913.2;Name=NP_009913.2;Note=Subunit of a complex with Ctf8p and Ctf18p%3B shares some components with Replication Factor C%3B required for sister chromatid cohesion and telomere length maintenance;gbkey=CDS;gene=DCC1;product=Dcc1p;protein_id=NP_009913.2
NC_001135.5	RefSeq	gene	96281	101191	.	+	.	ID=gene582;Dbxref=GeneID:850345;Name=BUD3;gbkey=Gene;gene=BUD3;gene_synonym=YCL012W;locus_tag=YCL014W
NC_001135.5	RefSeq	mRNA	96281	101191	.	+	.	ID=rna582;Parent=gene582;Dbxref=Genbank:NM_001178662.1;Name=NM_001178662.1;gbkey=mRNA;gene=BUD3;product=Bud3p;transcript_id=NM_001178662.1
NC_001135.5	RefSeq	exon	96281	101191	.	+	.	ID=id722;Parent=rna582;Dbxref=Genbank:NM_001178662.1;gbkey=mRNA;gene=BUD3;product=Bud3p;transcript_id=NM_001178662.1
NC_001135.5	RefSeq	CDS	96281	101191	.	+	0	ID=cds554;Parent=rna582;Dbxref=SGD:S000000520,Genbank:NP_009914.2;Name=NP_009914.2;Note=Protein involved in bud-site selection%3B required for axial budding pattern%3B localizes with septins to bud neck in mitosis and may constitute an axial landmark for next round of budding;gbkey=CDS;gene=BUD3;product=Bud3p;protein_id=NP_009914.2
NC_001135.5	RefSeq	gene	101317	101788	.	-	.	ID=gene583;Dbxref=GeneID:2746859;Name=YCL011C-A;gbkey=Gene;gene=YCL011C-A;gene_synonym=YCL011C-A;locus_tag=YCL012C
NC_001135.5	RefSeq	mRNA	101317	101788	.	-	.	ID=rna583;Parent=gene583;Dbxref=Genbank:NM_001184672.1;Name=NM_001184672.1;gbkey=mRNA;gene=YCL011C-A;product=hypothetical protein;transcript_id=NM_001184672.1
NC_001135.5	RefSeq	exon	101701	101788	.	-	.	ID=id723;Parent=rna583;Dbxref=Genbank:NM_001184672.1;gbkey=mRNA;gene=YCL011C-A;product=hypothetical protein;transcript_id=NM_001184672.1
NC_001135.5	RefSeq	exon	101317	101633	.	-	.	ID=id724;Parent=rna583;Dbxref=Genbank:NM_001184672.1;gbkey=mRNA;gene=YCL011C-A;product=hypothetical protein;transcript_id=NM_001184672.1
NC_001135.5	RefSeq	CDS	101701	101788	.	-	0	ID=cds555;Parent=rna583;Dbxref=SGD:S000029705,Genbank:NP_976246.1;Name=NP_976246.1;Note=hypothetical protein%3B orthologs are present in S. bayanus%2C S. paradoxus and Ashbya gossypii%3B YCL012C is not an essential gene;gbkey=CDS;gene=YCL011C-A;product=hypothetical protein;protein_id=NP_976246.1
NC_001135.5	RefSeq	CDS	101317	101633	.	-	2	ID=cds555;Parent=rna583;Dbxref=SGD:S000029705,Genbank:NP_976246.1;Name=NP_976246.1;Note=hypothetical protein%3B orthologs are present in S. bayanus%2C S. paradoxus and Ashbya gossypii%3B YCL012C is not an essential gene;gbkey=CDS;gene=YCL011C-A;product=hypothetical protein;protein_id=NP_976246.1
NC_001135.5	RefSeq	gene	102075	103358	.	-	.	ID=gene584;Dbxref=GeneID:850346;Name=GBP2;gbkey=Gene;gene=GBP2;gene_synonym=RLF6;locus_tag=YCL011C
NC_001135.5	RefSeq	mRNA	102075	103358	.	-	.	ID=rna584;Parent=gene584;Dbxref=Genbank:NM_001178660.1;Name=NM_001178660.1;gbkey=mRNA;gene=GBP2;product=Gbp2p;transcript_id=NM_001178660.1
NC_001135.5	RefSeq	exon	102075	103358	.	-	.	ID=id725;Parent=rna584;Dbxref=Genbank:NM_001178660.1;gbkey=mRNA;gene=GBP2;product=Gbp2p;transcript_id=NM_001178660.1
NC_001135.5	RefSeq	CDS	102075	103358	.	-	0	ID=cds556;Parent=rna584;Dbxref=SGD:S000000517,Genbank:NP_009916.1;Name=NP_009916.1;Note=Poly(A+) RNA-binding protein%3B key surveillance factor for the selective export of spliced mRNAs from the nucleus to the cytoplasm%3B preference for intron-containing genes%3B similar to Npl3p%3B also binds single-stranded telomeric repeat sequence in vitro%3B relocalizes to the cytosol in response to hypoxia%3B GBP2 has a paralog%2C HRB1%2C that arose from the whole genome duplication;gbkey=CDS;gene=GBP2;product=Gbp2p;protein_id=NP_009916.1
NC_001135.5	RefSeq	gene	103571	104350	.	-	.	ID=gene585;Dbxref=GeneID:850347;Name=SGF29;gbkey=Gene;gene=SGF29;locus_tag=YCL010C
NC_001135.5	RefSeq	mRNA	103571	104350	.	-	.	ID=rna585;Parent=gene585;Dbxref=Genbank:NM_001178659.1;Name=NM_001178659.1;gbkey=mRNA;gene=SGF29;product=Sgf29p;transcript_id=NM_001178659.1
NC_001135.5	RefSeq	exon	103571	104350	.	-	.	ID=id726;Parent=rna585;Dbxref=Genbank:NM_001178659.1;gbkey=mRNA;gene=SGF29;product=Sgf29p;transcript_id=NM_001178659.1
NC_001135.5	RefSeq	CDS	103571	104350	.	-	0	ID=cds557;Parent=rna585;Dbxref=SGD:S000000516,Genbank:NP_009917.1;Name=NP_009917.1;Note=Component of the HAT/Core module of the SAGA%2C SLIK%2C and ADA complexes%3B HAT/Core module also contains Gcn5p%2C Ngg1p%2C and Ada2p%3B binds methylated histone H3K4%3B involved in transcriptional regulation through SAGA and TBP recruitment to target promoters and H3 acetylation;gbkey=CDS;gene=SGF29;product=Sgf29p;protein_id=NP_009917.1
NC_001135.5	RefSeq	gene	104619	105548	.	-	.	ID=gene586;Dbxref=GeneID:850348;Name=ILV6;gbkey=Gene;gene=ILV6;locus_tag=YCL009C
NC_001135.5	RefSeq	mRNA	104619	105548	.	-	.	ID=rna586;Parent=gene586;Dbxref=Genbank:NM_001178658.1;Name=NM_001178658.1;gbkey=mRNA;gene=ILV6;product=acetolactate synthase regulatory subunit;transcript_id=NM_001178658.1
NC_001135.5	RefSeq	exon	104619	105548	.	-	.	ID=id727;Parent=rna586;Dbxref=Genbank:NM_001178658.1;gbkey=mRNA;gene=ILV6;product=acetolactate synthase regulatory subunit;transcript_id=NM_001178658.1
NC_001135.5	RefSeq	CDS	104619	105548	.	-	0	ID=cds558;Parent=rna586;Dbxref=SGD:S000000515,Genbank:NP_009918.1;Name=NP_009918.1;Note=Regulatory subunit of acetolactate synthase%3B acetolactate synthase catalyzes the first step of branched-chain amino acid biosynthesis%3B enhances activity of the Ilv2p catalytic subunit%2C localizes to mitochondria;gbkey=CDS;gene=ILV6;product=acetolactate synthase regulatory subunit;protein_id=NP_009918.1
NC_001135.5	RefSeq	gene	105696	106853	.	-	.	ID=gene587;Dbxref=GeneID:850349;Name=STP22;gbkey=Gene;gene=STP22;gene_synonym=AGS1,VPL15,VPS23;locus_tag=YCL008C
NC_001135.5	RefSeq	mRNA	105696	106853	.	-	.	ID=rna587;Parent=gene587;Dbxref=Genbank:NM_001178657.1;Name=NM_001178657.1;gbkey=mRNA;gene=STP22;product=ubiquitin-binding ESCRT-I subunit protein STP22;transcript_id=NM_001178657.1
NC_001135.5	RefSeq	exon	105696	106853	.	-	.	ID=id728;Parent=rna587;Dbxref=Genbank:NM_001178657.1;gbkey=mRNA;gene=STP22;product=ubiquitin-binding ESCRT-I subunit protein STP22;transcript_id=NM_001178657.1
NC_001135.5	RefSeq	CDS	105696	106853	.	-	0	ID=cds559;Parent=rna587;Dbxref=SGD:S000000514,Genbank:NP_009919.3;Name=NP_009919.3;Note=Component of the ESCRT-I complex%3B ESCRT-I is involved in ubiquitin-dependent sorting of proteins into the endosome%3B prevents polyubiquitination of the arrestin-related protein Rim8p%2C thereby directing its monoubiquitination by Rsp5p%3B homologous to the mouse and human Tsg101 tumor susceptibility gene%3B mutants exhibit a Class E Vps phenotype;gbkey=CDS;gene=STP22;product=ubiquitin-binding ESCRT-I subunit protein STP22;protein_id=NP_009919.3
NC_001135.5	RefSeq	gene	107023	107417	.	+	.	ID=gene588;Dbxref=GeneID:2732686;Name=VMA9;gbkey=Gene;gene=VMA9;gene_synonym=CWH36,LDB10;locus_tag=YCL005W-A
NC_001135.5	RefSeq	mRNA	107023	107417	.	+	.	ID=rna588;Parent=gene588;Dbxref=Genbank:NM_001184518.1;Name=NM_001184518.1;gbkey=mRNA;gene=VMA9;product=H(+)-transporting V0 sector ATPase subunit e;transcript_id=NM_001184518.1
NC_001135.5	RefSeq	exon	107023	107033	.	+	.	ID=id729;Parent=rna588;Dbxref=Genbank:NM_001184518.1;gbkey=mRNA;gene=VMA9;product=H(+)-transporting V0 sector ATPase subunit e;transcript_id=NM_001184518.1
NC_001135.5	RefSeq	exon	107111	107191	.	+	.	ID=id730;Parent=rna588;Dbxref=Genbank:NM_001184518.1;gbkey=mRNA;gene=VMA9;product=H(+)-transporting V0 sector ATPase subunit e;transcript_id=NM_001184518.1
NC_001135.5	RefSeq	exon	107288	107417	.	+	.	ID=id731;Parent=rna588;Dbxref=Genbank:NM_001184518.1;gbkey=mRNA;gene=VMA9;product=H(+)-transporting V0 sector ATPase subunit e;transcript_id=NM_001184518.1
NC_001135.5	RefSeq	CDS	107023	107033	.	+	0	ID=cds560;Parent=rna588;Dbxref=SGD:S000028508,Genbank:NP_958835.1;Name=NP_958835.1;Note=Vacuolar H+ ATPase subunit e of the V-ATPase V0 subcomplex%3B essential for vacuolar acidification%3B interacts with the V-ATPase assembly factor Vma21p in the ER%3B involved in V0 biogenesis;gbkey=CDS;gene=VMA9;product=H(+)-transporting V0 sector ATPase subunit e;protein_id=NP_958835.1
NC_001135.5	RefSeq	CDS	107111	107191	.	+	1	ID=cds560;Parent=rna588;Dbxref=SGD:S000028508,Genbank:NP_958835.1;Name=NP_958835.1;Note=Vacuolar H+ ATPase subunit e of the V-ATPase V0 subcomplex%3B essential for vacuolar acidification%3B interacts with the V-ATPase assembly factor Vma21p in the ER%3B involved in V0 biogenesis;gbkey=CDS;gene=VMA9;product=H(+)-transporting V0 sector ATPase subunit e;protein_id=NP_958835.1
NC_001135.5	RefSeq	CDS	107288	107417	.	+	1	ID=cds560;Parent=rna588;Dbxref=SGD:S000028508,Genbank:NP_958835.1;Name=NP_958835.1;Note=Vacuolar H+ ATPase subunit e of the V-ATPase V0 subcomplex%3B essential for vacuolar acidification%3B interacts with the V-ATPase assembly factor Vma21p in the ER%3B involved in V0 biogenesis;gbkey=CDS;gene=VMA9;product=H(+)-transporting V0 sector ATPase subunit e;protein_id=NP_958835.1
NC_001135.5	RefSeq	gene	107504	107712	.	-	.	ID=gene589;Dbxref=GeneID:9164875;Name=snR43;gbkey=Gene;locus_tag=snR43
NC_001135.5	RefSeq	ncRNA	107504	107712	.	-	.	ID=rna589;Parent=gene589;Dbxref=SGD:S000006503;Note=H/ACA box small nucleolar RNA (snoRNA)%3B guides pseudouridylation of large subunit (LSU) rRNA at position U966 and of 5.8S rRNA at position 73;gbkey=ncRNA;ncrna_class=snoRNA;product=SNR43
NC_001135.5	RefSeq	exon	107504	107712	.	-	.	ID=id732;Parent=rna589;Dbxref=SGD:S000006503;Note=H/ACA box small nucleolar RNA (snoRNA)%3B guides pseudouridylation of large subunit (LSU) rRNA at position U966 and of 5.8S rRNA at position 73;gbkey=ncRNA;ncrna_class=snoRNA;product=SNR43
NC_001135.5	RefSeq	gene	108021	108791	.	+	.	ID=gene590;Dbxref=GeneID:850351;Name=LDB16;gbkey=Gene;gene=LDB16;locus_tag=YCL005W
NC_001135.5	RefSeq	mRNA	108021	108791	.	+	.	ID=rna590;Parent=gene590;Dbxref=Genbank:NM_001178654.1;Name=NM_001178654.1;gbkey=mRNA;gene=LDB16;product=Ldb16p;transcript_id=NM_001178654.1
NC_001135.5	RefSeq	exon	108021	108791	.	+	.	ID=id733;Parent=rna590;Dbxref=Genbank:NM_001178654.1;gbkey=mRNA;gene=LDB16;product=Ldb16p;transcript_id=NM_001178654.1
NC_001135.5	RefSeq	CDS	108021	108791	.	+	0	ID=cds561;Parent=rna590;Dbxref=SGD:S000000511,Genbank:NP_009922.2;Name=NP_009922.2;Note=hypothetical protein%3B null mutants have decreased net negative cell surface charge%3B GFP-fusion protein expression is induced in response to the DNA-damaging agent MMS%3B native protein is detected in purified mitochondria;gbkey=CDS;gene=LDB16;product=Ldb16p;protein_id=NP_009922.2
NC_001135.5	RefSeq	region	108727	109060	.	+	.	ID=id734;Dbxref=SGD:S000028484;Note=ARS307~Autonomously Replicating Sequence on Chromosome III;gbkey=rep_origin;gene=LDB16
NC_001135.5	RefSeq	gene	109105	110670	.	+	.	ID=gene591;Dbxref=GeneID:850352;Name=PGS1;gbkey=Gene;gene=PGS1;gene_synonym=PEL1,YCL003W;locus_tag=YCL004W
NC_001135.5	RefSeq	mRNA	109105	110670	.	+	.	ID=rna591;Parent=gene591;Dbxref=Genbank:NM_001178653.1;Name=NM_001178653.1;gbkey=mRNA;gene=PGS1;product=CDP-diacylglycerol--glycerol-3-phosphate 3-phosphatidyltransferase;transcript_id=NM_001178653.1
NC_001135.5	RefSeq	exon	109105	110670	.	+	.	ID=id735;Parent=rna591;Dbxref=Genbank:NM_001178653.1;gbkey=mRNA;gene=PGS1;product=CDP-diacylglycerol--glycerol-3-phosphate 3-phosphatidyltransferase;transcript_id=NM_001178653.1
NC_001135.5	RefSeq	CDS	109105	110670	.	+	0	ID=cds562;Parent=rna591;Dbxref=SGD:S000000510,Genbank:NP_009923.2;Name=NP_009923.2;Note=Phosphatidylglycerolphosphate synthase%3B catalyzes the synthesis of phosphatidylglycerolphosphate from CDP-diacylglycerol and sn-glycerol 3-phosphate in the first committed and rate-limiting step of cardiolipin biosynthesis;gbkey=CDS;gene=PGS1;product=CDP-diacylglycerol--glycerol-3-phosphate 3-phosphatidyltransferase;protein_id=NP_009923.2
NC_001135.5	RefSeq	gene	110808	111675	.	-	.	ID=gene592;Dbxref=GeneID:850353;Name=YCL002C;gbkey=Gene;locus_tag=YCL002C
NC_001135.5	RefSeq	mRNA	110808	111675	.	-	.	ID=rna592;Parent=gene592;Dbxref=Genbank:NM_001178652.2;Name=NM_001178652.2;gbkey=mRNA;product=hypothetical protein;transcript_id=NM_001178652.2
NC_001135.5	RefSeq	exon	111634	111675	.	-	.	ID=id736;Parent=rna592;Dbxref=Genbank:NM_001178652.2;gbkey=mRNA;product=hypothetical protein;transcript_id=NM_001178652.2
NC_001135.5	RefSeq	exon	110808	111557	.	-	.	ID=id737;Parent=rna592;Dbxref=Genbank:NM_001178652.2;gbkey=mRNA;product=hypothetical protein;transcript_id=NM_001178652.2
NC_001135.5	RefSeq	CDS	111634	111675	.	-	0	ID=cds563;Parent=rna592;Dbxref=SGD:S000000508,Genbank:NP_009924.4;Name=NP_009924.4;Note=hypothetical protein%3B YCL002C is not an essential gene;gbkey=CDS;product=hypothetical protein;protein_id=NP_009924.4
NC_001135.5	RefSeq	CDS	110808	111557	.	-	0	ID=cds563;Parent=rna592;Dbxref=SGD:S000000508,Genbank:NP_009924.4;Name=NP_009924.4;Note=hypothetical protein%3B YCL002C is not an essential gene;gbkey=CDS;product=hypothetical protein;protein_id=NP_009924.4
NC_001135.5	RefSeq	gene	111916	112482	.	+	.	ID=gene593;Dbxref=GeneID:850354;Name=RER1;gbkey=Gene;gene=RER1;locus_tag=YCL001W
NC_001135.5	RefSeq	mRNA	111916	112482	.	+	.	ID=rna593;Parent=gene593;Dbxref=Genbank:NM_001178651.1;Name=NM_001178651.1;gbkey=mRNA;gene=RER1;product=Rer1p;transcript_id=NM_001178651.1
NC_001135.5	RefSeq	exon	111916	112482	.	+	.	ID=id738;Parent=rna593;Dbxref=Genbank:NM_001178651.1;gbkey=mRNA;gene=RER1;product=Rer1p;transcript_id=NM_001178651.1
NC_001135.5	RefSeq	CDS	111916	112482	.	+	0	ID=cds564;Parent=rna593;Dbxref=SGD:S000000507,Genbank:NP_009925.1;Name=NP_009925.1;Note=Protein involved in retention of membrane proteins%3B including Sec12p%2C in the ER%3B localized to Golgi%3B functions as a retrieval receptor in returning membrane proteins to the ER;gbkey=CDS;gene=RER1;product=Rer1p;protein_id=NP_009925.1
NC_001135.5	RefSeq	gene	113080	113541	.	+	.	ID=gene594;Dbxref=GeneID:850355;Name=YCL001W-A;gbkey=Gene;locus_tag=YCL001W-A
NC_001135.5	RefSeq	mRNA	113080	113541	.	+	.	ID=rna594;Parent=gene594;Dbxref=Genbank:NM_001184314.1;Name=NM_001184314.1;gbkey=mRNA;product=hypothetical protein;transcript_id=NM_001184314.1
NC_001135.5	RefSeq	exon	113080	113541	.	+	.	ID=id739;Parent=rna594;Dbxref=Genbank:NM_001184314.1;gbkey=mRNA;product=hypothetical protein;transcript_id=NM_001184314.1
NC_001135.5	RefSeq	CDS	113080	113541	.	+	0	ID=cds565;Parent=rna594;Dbxref=SGD:S000007221,Genbank:NP_009926.1;Name=NP_009926.1;Note=hypothetical protein%3B YCL001W-A gene has similarity to DOM34 and is present in a region duplicated between chromosomes XIV and III;gbkey=CDS;product=hypothetical protein;protein_id=NP_009926.1
NC_001135.5	RefSeq	gene	113770	114024	.	+	.	ID=gene595;Dbxref=GeneID:850356;Name=YCL001W-B;gbkey=Gene;locus_tag=YCL001W-B
NC_001135.5	RefSeq	mRNA	113770	114024	.	+	.	ID=rna595;Parent=gene595;Dbxref=Genbank:NM_001184462.1;Name=NM_001184462.1;gbkey=mRNA;product=hypothetical protein;transcript_id=NM_001184462.1
NC_001135.5	RefSeq	exon	113770	114024	.	+	.	ID=id740;Parent=rna595;Dbxref=Genbank:NM_001184462.1;gbkey=mRNA;product=hypothetical protein;transcript_id=NM_001184462.1
NC_001135.5	RefSeq	CDS	113770	114024	.	+	0	ID=cds566;Parent=rna595;Dbxref=SGD:S000007596,Genbank:NP_076878.1;Name=NP_076878.1;Note=hypothetical protein%3B present in a region duplicated between chromosomes XIV and III%3B YCL001W-B has a paralog%2C DOM34%2C that arose from the whole genome duplication;gbkey=CDS;product=hypothetical protein;protein_id=NP_076878.1
NC_001135.5	RefSeq	region	114321	114939	.	+	.	ID=id741;Dbxref=SGD:S000028485;Note=ARS308~Autonomously Replicating Sequence on Chromosome III;gbkey=rep_origin
NC_001135.5	RefSeq	region	114385	114501	.	+	.	ID=id742;Dbxref=SGD:S000006465;Note=CEN3%3B Chromosome III centromere;gbkey=centromere
NC_001135.5	RefSeq	region	114385	114394	.	+	.	ID=id743;Note=CEN3_CDEI of CEN3;gbkey=centromere
NC_001135.5	RefSeq	region	114395	114476	.	+	.	ID=id744;Note=CEN3_CDEII of CEN3;gbkey=centromere
NC_001135.5	RefSeq	region	114477	114501	.	+	.	ID=id745;Note=CEN3_CDEIII of CEN3;gbkey=centromere
NC_001135.5	RefSeq	gene	117380	118348	.	-	.	ID=gene596;Dbxref=GeneID:850358;Name=CDC10;gbkey=Gene;gene=CDC10;locus_tag=YCR002C
NC_001135.5	RefSeq	mRNA	117380	118348	.	-	.	ID=rna596;Parent=gene596;Dbxref=Genbank:NM_001178715.1;Name=NM_001178715.1;gbkey=mRNA;gene=CDC10;product=septin CDC10;transcript_id=NM_001178715.1
NC_001135.5	RefSeq	exon	117380	118348	.	-	.	ID=id746;Parent=rna596;Dbxref=Genbank:NM_001178715.1;gbkey=mRNA;gene=CDC10;product=septin CDC10;transcript_id=NM_001178715.1
NC_001135.5	RefSeq	CDS	117380	118348	.	-	0	ID=cds567;Parent=rna596;Dbxref=SGD:S000000595,Genbank:NP_009928.1;Name=NP_009928.1;Note=Component of the septin ring%2C required for cytokinesis%3B septins are GTP-binding proteins that assemble into rod-like hetero-oligomers that can associate to form filaments%3B septin rings at the mother-bud neck act as scaffolds for recruiting cell division factors and as barriers to prevent diffusion of specific proteins between mother and daughter cells%3B N-terminus interacts with phosphatidylinositol-4%2C5-bisphosphate%3B protein abundance increases under DNA damage stress;gbkey=CDS;gene=CDC10;product=septin CDC10;protein_id=NP_009928.1
NC_001135.5	RefSeq	gene	118620	119171	.	+	.	ID=gene597;Dbxref=GeneID:850359;Name=MRPL32;gbkey=Gene;gene=MRPL32;locus_tag=YCR003W
NC_001135.5	RefSeq	mRNA	118620	119171	.	+	.	ID=rna597;Parent=gene597;Dbxref=Genbank:NM_001178716.1;Name=NM_001178716.1;gbkey=mRNA;gene=MRPL32;product=mitochondrial 54S ribosomal protein YmL32;transcript_id=NM_001178716.1
NC_001135.5	RefSeq	exon	118620	119171	.	+	.	ID=id747;Parent=rna597;Dbxref=Genbank:NM_001178716.1;gbkey=mRNA;gene=MRPL32;product=mitochondrial 54S ribosomal protein YmL32;transcript_id=NM_001178716.1
NC_001135.5	RefSeq	CDS	118620	119171	.	+	0	ID=cds568;Parent=rna597;Dbxref=SGD:S000000596,Genbank:NP_009929.1;Name=NP_009929.1;Note=Mitochondrial ribosomal protein of the large subunit%3B protein abundance increases in response to DNA replication stress;gbkey=CDS;gene=MRPL32;product=mitochondrial 54S ribosomal protein YmL32;protein_id=NP_009929.1
NC_001135.5	RefSeq	gene	119575	120318	.	-	.	ID=gene598;Dbxref=GeneID:850360;Name=YCP4;gbkey=Gene;gene=YCP4;locus_tag=YCR004C
NC_001135.5	RefSeq	mRNA	119575	120318	.	-	.	ID=rna598;Parent=gene598;Dbxref=Genbank:NM_001178717.1;Name=NM_001178717.1;gbkey=mRNA;gene=YCP4;product=Ycp4p;transcript_id=NM_001178717.1
NC_001135.5	RefSeq	exon	119575	120318	.	-	.	ID=id748;Parent=rna598;Dbxref=Genbank:NM_001178717.1;gbkey=mRNA;gene=YCP4;product=Ycp4p;transcript_id=NM_001178717.1
NC_001135.5	RefSeq	CDS	119575	120318	.	-	0	ID=cds569;Parent=rna598;Dbxref=SGD:S000000597,Genbank:NP_009930.1;Name=NP_009930.1;Note=hypothetical protein%3B has sequence and structural similarity to flavodoxins%3B predicted to be palmitoylated%3B the authentic%2C non-tagged protein is detected in highly purified mitochondria in high-throughput studies;gbkey=CDS;gene=YCP4;product=Ycp4p;protein_id=NP_009930.1
NC_001135.5	RefSeq	gene	120946	122328	.	-	.	ID=gene599;Dbxref=GeneID:850361;Name=CIT2;gbkey=Gene;gene=CIT2;locus_tag=YCR005C
NC_001135.5	RefSeq	mRNA	120946	122328	.	-	.	ID=rna599;Parent=gene599;Dbxref=Genbank:NM_001178718.1;Name=NM_001178718.1;gbkey=mRNA;gene=CIT2;product=citrate (Si)-synthase CIT2;transcript_id=NM_001178718.1
NC_001135.5	RefSeq	exon	120946	122328	.	-	.	ID=id749;Parent=rna599;Dbxref=Genbank:NM_001178718.1;gbkey=mRNA;gene=CIT2;product=citrate (Si)-synthase CIT2;transcript_id=NM_001178718.1
NC_001135.5	RefSeq	CDS	120946	122328	.	-	0	ID=cds570;Parent=rna599;Dbxref=SGD:S000000598,Genbank:NP_009931.1;Name=NP_009931.1;Note=Citrate synthase%3B catalyzes the condensation of acetyl coenzyme A and oxaloacetate to form citrate%2C peroxisomal isozyme involved in glyoxylate cycle%3B expression is controlled by Rtg1p and Rtg2p transcription factors%3B CIT2 has a paralog%2C CIT1%2C that arose from the whole genome duplication;gbkey=CDS;gene=CIT2;product=citrate (Si)-synthase CIT2;protein_id=NP_009931.1
NC_001135.5	RefSeq	gene	123577	123648	.	-	.	ID=gene600;Dbxref=GeneID:850363;Name=SUF2;gbkey=Gene;gene=SUF2;locus_tag=tP(AGG)C
NC_001135.5	RefSeq	tRNA	123577	123648	.	-	.	ID=rna600;Parent=gene600;Dbxref=SGD:S000006678;Note=Proline tRNA (tRNA-Pro)%2C predicted by tRNAscan-SE analysis%3B can mutate to suppress +1 frameshift mutations in proline codons;gbkey=tRNA;gene=SUF2;product=tRNA-Pro
NC_001135.5	RefSeq	exon	123577	123648	.	-	.	ID=id750;Parent=rna600;Dbxref=SGD:S000006678;Note=Proline tRNA (tRNA-Pro)%2C predicted by tRNAscan-SE analysis%3B can mutate to suppress +1 frameshift mutations in proline codons;gbkey=tRNA;gene=SUF2;product=tRNA-Pro
NC_001135.5	RefSeq	long_terminal_repeat	124134	124465	.	-	.	ID=id751;Dbxref=SGD:S000006832;Note=Ty1 LTR;gbkey=LTR
NC_001135.5	RefSeq	gene	126011	126730	.	-	.	ID=gene601;Dbxref=GeneID:850364;Name=YCR007C;gbkey=Gene;locus_tag=YCR007C
NC_001135.5	RefSeq	mRNA	126011	126730	.	-	.	ID=rna601;Parent=gene601;Dbxref=Genbank:NM_001178720.1;Name=NM_001178720.1;gbkey=mRNA;product=DUP240 family protein;transcript_id=NM_001178720.1
NC_001135.5	RefSeq	exon	126011	126730	.	-	.	ID=id752;Parent=rna601;Dbxref=Genbank:NM_001178720.1;gbkey=mRNA;product=DUP240 family protein;transcript_id=NM_001178720.1
NC_001135.5	RefSeq	CDS	126011	126730	.	-	0	ID=cds571;Parent=rna601;Dbxref=SGD:S000000600,Genbank:NP_009933.1;Name=NP_009933.1;Note=Putative integral membrane protein%3B member of DUP240 gene family%3B YCR007C is not an essential gene;gbkey=CDS;product=DUP240 family protein;protein_id=NP_009933.1
NC_001135.5	RefSeq	gene	127716	127789	.	+	.	ID=gene602;Dbxref=GeneID:850365;Name=tN(GUU)C;gbkey=Gene;locus_tag=tN(GUU)C
NC_001135.5	RefSeq	tRNA	127716	127789	.	+	.	ID=rna602;Parent=gene602;Dbxref=SGD:S000006668;Note=Asparagine tRNA (tRNA-Asn)%2C predicted by tRNAscan-SE analysis;gbkey=tRNA;product=tRNA-Asn
NC_001135.5	RefSeq	exon	127716	127789	.	+	.	ID=id753;Parent=rna602;Dbxref=SGD:S000006668;Note=Asparagine tRNA (tRNA-Asn)%2C predicted by tRNAscan-SE analysis;gbkey=tRNA;product=tRNA-Asn
NC_001135.5	RefSeq	gene	128470	130281	.	+	.	ID=gene603;Dbxref=GeneID:850366;Name=SAT4;gbkey=Gene;gene=SAT4;gene_synonym=HAL4;locus_tag=YCR008W
NC_001135.5	RefSeq	mRNA	128470	130281	.	+	.	ID=rna603;Parent=gene603;Dbxref=Genbank:NM_001178721.1;Name=NM_001178721.1;gbkey=mRNA;gene=SAT4;product=serine/threonine protein kinase SAT4;transcript_id=NM_001178721.1
NC_001135.5	RefSeq	exon	128470	130281	.	+	.	ID=id754;Parent=rna603;Dbxref=Genbank:NM_001178721.1;gbkey=mRNA;gene=SAT4;product=serine/threonine protein kinase SAT4;transcript_id=NM_001178721.1
NC_001135.5	RefSeq	CDS	128470	130281	.	+	0	ID=cds572;Parent=rna603;Dbxref=SGD:S000000601,Genbank:NP_009934.1;Name=NP_009934.1;Note=Ser/Thr protein kinase involved in salt tolerance%3B funtions in regulation of Trk1p-Trk2p potassium transporter%3B overexpression affects the Fe-S and lipoamide containing proteins in the mitochondrion%3B required for lipoylation of Lat1p%2C Kgd2p and Gcv3p%3B partially redundant with Hal5p%3B has similarity to Npr1p%3B localizes to the cytoplasm and mitochondrion;gbkey=CDS;gene=SAT4;product=serine/threonine protein kinase SAT4;protein_id=NP_009934.1
NC_001135.5	RefSeq	gene	130745	131542	.	-	.	ID=gene604;Dbxref=GeneID:850367;Name=RVS161;gbkey=Gene;gene=RVS161;gene_synonym=END6,FUS7,SPE161;locus_tag=YCR009C
NC_001135.5	RefSeq	mRNA	130745	131542	.	-	.	ID=rna604;Parent=gene604;Dbxref=Genbank:NM_001178722.1;Name=NM_001178722.1;gbkey=mRNA;gene=RVS161;product=amphiphysin-like protein RVS161;transcript_id=NM_001178722.1
NC_001135.5	RefSeq	exon	130745	131542	.	-	.	ID=id755;Parent=rna604;Dbxref=Genbank:NM_001178722.1;gbkey=mRNA;gene=RVS161;product=amphiphysin-like protein RVS161;transcript_id=NM_001178722.1
NC_001135.5	RefSeq	CDS	130745	131542	.	-	0	ID=cds573;Parent=rna604;Dbxref=SGD:S000000602,Genbank:NP_009935.1;Name=NP_009935.1;Note=Amphiphysin-like lipid raft protein%3B interacts with Rvs167p and regulates polarization of the actin cytoskeleton%2C endocytosis%2C cell polarity%2C cell fusion and viability following starvation or osmotic stress;gbkey=CDS;gene=RVS161;product=amphiphysin-like protein RVS161;protein_id=NP_009935.1
NC_001135.5	RefSeq	region	132043	132120	.	+	.	ID=id756;Dbxref=SGD:S000028486;Note=ARS309~Autonomously Replicating Sequence on Chromosome III;gbkey=rep_origin
NC_001135.5	RefSeq	gene	132273	133124	.	-	.	ID=gene605;Dbxref=GeneID:850368;Name=ADY2;gbkey=Gene;gene=ADY2;gene_synonym=ATO1;locus_tag=YCR010C
NC_001135.5	RefSeq	mRNA	132273	133124	.	-	.	ID=rna605;Parent=gene605;Dbxref=Genbank:NM_001178723.1;Name=NM_001178723.1;gbkey=mRNA;gene=ADY2;product=Ady2p;transcript_id=NM_001178723.1
NC_001135.5	RefSeq	exon	132273	133124	.	-	.	ID=id757;Parent=rna605;Dbxref=Genbank:NM_001178723.1;gbkey=mRNA;gene=ADY2;product=Ady2p;transcript_id=NM_001178723.1
NC_001135.5	RefSeq	CDS	132273	133124	.	-	0	ID=cds574;Parent=rna605;Dbxref=SGD:S000000603,Genbank:NP_009936.1;Name=NP_009936.1;Note=Acetate transporter required for normal sporulation%3B phosphorylated in mitochondria%3B ADY2 has a paralog%2C ATO2%2C that arose from the whole genome duplication;gbkey=CDS;gene=ADY2;product=Ady2p;protein_id=NP_009936.1
NC_001135.5	RefSeq	gene	133724	136873	.	-	.	ID=gene606;Dbxref=GeneID:850369;Name=ADP1;gbkey=Gene;gene=ADP1;locus_tag=YCR011C
NC_001135.5	RefSeq	mRNA	133724	136873	.	-	.	ID=rna606;Parent=gene606;Dbxref=Genbank:NM_001178724.1;Name=NM_001178724.1;gbkey=mRNA;gene=ADP1;product=putative ATP-dependent permease ADP1;transcript_id=NM_001178724.1
NC_001135.5	RefSeq	exon	133724	136873	.	-	.	ID=id758;Parent=rna606;Dbxref=Genbank:NM_001178724.1;gbkey=mRNA;gene=ADP1;product=putative ATP-dependent permease ADP1;transcript_id=NM_001178724.1
NC_001135.5	RefSeq	CDS	133724	136873	.	-	0	ID=cds575;Parent=rna606;Dbxref=SGD:S000000604,Genbank:NP_009937.2;Name=NP_009937.2;Note=Putative ATP-dependent permease of the ABC transporter family;gbkey=CDS;gene=ADP1;product=putative ATP-dependent permease ADP1;protein_id=NP_009937.2
NC_001135.5	RefSeq	gene	137746	138996	.	+	.	ID=gene607;Dbxref=GeneID:850370;Name=PGK1;gbkey=Gene;gene=PGK1;locus_tag=YCR012W
NC_001135.5	RefSeq	mRNA	137746	138996	.	+	.	ID=rna607;Parent=gene607;Dbxref=Genbank:NM_001178725.1;Name=NM_001178725.1;gbkey=mRNA;gene=PGK1;product=phosphoglycerate kinase;transcript_id=NM_001178725.1
NC_001135.5	RefSeq	exon	137746	138996	.	+	.	ID=id759;Parent=rna607;Dbxref=Genbank:NM_001178725.1;gbkey=mRNA;gene=PGK1;product=phosphoglycerate kinase;transcript_id=NM_001178725.1
NC_001135.5	RefSeq	CDS	137746	138996	.	+	0	ID=cds576;Parent=rna607;Dbxref=SGD:S000000605,Genbank:NP_009938.2;Name=NP_009938.2;Note=3-phosphoglycerate kinase%3B catalyzes transfer of high-energy phosphoryl groups from the acyl phosphate of 1%2C3-bisphosphoglycerate to ADP to produce ATP%3B key enzyme in glycolysis and gluconeogenesis;gbkey=CDS;gene=PGK1;product=phosphoglycerate kinase;protein_id=NP_009938.2
NC_001135.5	RefSeq	gene	139185	140933	.	-	.	ID=gene608;Dbxref=GeneID:850372;Name=POL4;gbkey=Gene;gene=POL4;locus_tag=YCR014C
NC_001135.5	RefSeq	mRNA	139185	140933	.	-	.	ID=rna608;Parent=gene608;Dbxref=Genbank:NM_001178727.1;Name=NM_001178727.1;gbkey=mRNA;gene=POL4;product=Pol4p;transcript_id=NM_001178727.1
NC_001135.5	RefSeq	exon	139185	140933	.	-	.	ID=id760;Parent=rna608;Dbxref=Genbank:NM_001178727.1;gbkey=mRNA;gene=POL4;product=Pol4p;transcript_id=NM_001178727.1
NC_001135.5	RefSeq	CDS	139185	140933	.	-	0	ID=cds577;Parent=rna608;Dbxref=SGD:S000000607,Genbank:NP_009940.2;Name=NP_009940.2;Note=DNA polymerase IV%3B undergoes pair-wise interactions with Dnl4p-Lif1p and Rad27p to mediate repair of DNA double-strand breaks by non-homologous end joining (NHEJ)%3B homologous to mammalian DNA polymerase beta;gbkey=CDS;gene=POL4;product=Pol4p;protein_id=NP_009940.2
NC_001135.5	RefSeq	gene	141217	142170	.	-	.	ID=gene609;Dbxref=GeneID:850373;Name=YCR015C;gbkey=Gene;locus_tag=YCR015C
NC_001135.5	RefSeq	mRNA	141217	142170	.	-	.	ID=rna609;Parent=gene609;Dbxref=Genbank:NM_001178728.1;Name=NM_001178728.1;gbkey=mRNA;product=hypothetical protein;transcript_id=NM_001178728.1
NC_001135.5	RefSeq	exon	141217	142170	.	-	.	ID=id761;Parent=rna609;Dbxref=Genbank:NM_001178728.1;gbkey=mRNA;product=hypothetical protein;transcript_id=NM_001178728.1
NC_001135.5	RefSeq	CDS	141217	142170	.	-	0	ID=cds578;Parent=rna609;Dbxref=SGD:S000000608,Genbank:NP_009941.2;Name=NP_009941.2;Note=hypothetical protein%3B YCR015C is not an essential gene;gbkey=CDS;product=hypothetical protein;protein_id=NP_009941.2
NC_001135.5	RefSeq	gene	142364	142546	.	-	.	ID=gene610;Dbxref=GeneID:9164874;Name=snR33;gbkey=Gene;locus_tag=snR33
NC_001135.5	RefSeq	ncRNA	142364	142546	.	-	.	ID=rna610;Parent=gene610;Dbxref=SGD:S000007298;Note=H/ACA box small nucleolar RNA (snoRNA)%3B guides pseudouridylation of large subunit (LSU) rRNA at position U1042;gbkey=ncRNA;ncrna_class=snoRNA;product=SNR33
NC_001135.5	RefSeq	exon	142364	142546	.	-	.	ID=id762;Parent=rna610;Dbxref=SGD:S000007298;Note=H/ACA box small nucleolar RNA (snoRNA)%3B guides pseudouridylation of large subunit (LSU) rRNA at position U1042;gbkey=ncRNA;ncrna_class=snoRNA;product=SNR33
NC_001135.5	RefSeq	gene	142701	142771	.	-	.	ID=gene611;Dbxref=GeneID:850374;Name=SUF16;gbkey=Gene;gene=SUF16;locus_tag=tG(GCC)C
NC_001135.5	RefSeq	tRNA	142701	142771	.	-	.	ID=rna611;Parent=gene611;Dbxref=SGD:S000006575;Note=Glycine tRNA (tRNA-Gly)%2C predicted by tRNAscan-SE analysis%3Bcan mutate to suppress +1 frameshift mutations in glycine codons;gbkey=tRNA;gene=SUF16;product=tRNA-Gly
NC_001135.5	RefSeq	exon	142701	142771	.	-	.	ID=id763;Parent=rna611;Dbxref=SGD:S000006575;Note=Glycine tRNA (tRNA-Gly)%2C predicted by tRNAscan-SE analysis%3Bcan mutate to suppress +1 frameshift mutations in glycine codons;gbkey=tRNA;gene=SUF16;product=tRNA-Gly
NC_001135.5	RefSeq	long_terminal_repeat	142758	143080	.	-	.	ID=id764;Dbxref=SGD:S000006833;Note=Ty1 LTR;gbkey=LTR;gene=SUF16
NC_001135.5	RefSeq	gene	143634	144506	.	+	.	ID=gene612;Dbxref=GeneID:850375;Name=YCR016W;gbkey=Gene;locus_tag=YCR016W
NC_001135.5	RefSeq	mRNA	143634	144506	.	+	.	ID=rna612;Parent=gene612;Dbxref=Genbank:NM_001178729.1;Name=NM_001178729.1;gbkey=mRNA;product=hypothetical protein;transcript_id=NM_001178729.1
NC_001135.5	RefSeq	exon	143634	144506	.	+	.	ID=id765;Parent=rna612;Dbxref=Genbank:NM_001178729.1;gbkey=mRNA;product=hypothetical protein;transcript_id=NM_001178729.1
NC_001135.5	RefSeq	CDS	143634	144506	.	+	0	ID=cds579;Parent=rna612;Dbxref=SGD:S000000609,Genbank:NP_009942.2;Name=NP_009942.2;Note=hypothetical protein%3B green fluorescent protein (GFP)-fusion protein localizes to the nucleolus and nucleus%3B predicted to be involved in ribosome biogenesis;gbkey=CDS;product=hypothetical protein;protein_id=NP_009942.2
NC_001135.5	RefSeq	gene	144773	147634	.	-	.	ID=gene613;Dbxref=GeneID:850376;Name=CWH43;gbkey=Gene;gene=CWH43;locus_tag=YCR017C
NC_001135.5	RefSeq	mRNA	144773	147634	.	-	.	ID=rna613;Parent=gene613;Dbxref=Genbank:NM_001178730.1;Name=NM_001178730.1;gbkey=mRNA;gene=CWH43;product=Cwh43p;transcript_id=NM_001178730.1
NC_001135.5	RefSeq	exon	144773	147634	.	-	.	ID=id766;Parent=rna613;Dbxref=Genbank:NM_001178730.1;gbkey=mRNA;gene=CWH43;product=Cwh43p;transcript_id=NM_001178730.1
NC_001135.5	RefSeq	CDS	144773	147634	.	-	0	ID=cds580;Parent=rna613;Dbxref=SGD:S000000610,Genbank:NP_009943.2;Name=NP_009943.2;Note=Putative sensor/transporter protein involved in cell wall biogenesis%3B contains 14-16 transmembrane segments and several putative glycosylation and phosphorylation sites%3B null mutation is synthetically lethal with pkc1 deletion;gbkey=CDS;gene=CWH43;product=Cwh43p;protein_id=NP_009943.2
NC_001135.5	RefSeq	gene	148238	148903	.	-	.	ID=gene614;Dbxref=GeneID:850377;Name=SRD1;gbkey=Gene;gene=SRD1;locus_tag=YCR018C
NC_001135.5	RefSeq	mRNA	148238	148903	.	-	.	ID=rna614;Parent=gene614;Dbxref=Genbank:NM_001178731.1;Name=NM_001178731.1;gbkey=mRNA;gene=SRD1;product=Srd1p;transcript_id=NM_001178731.1
NC_001135.5	RefSeq	exon	148238	148903	.	-	.	ID=id767;Parent=rna614;Dbxref=Genbank:NM_001178731.1;gbkey=mRNA;gene=SRD1;product=Srd1p;transcript_id=NM_001178731.1
NC_001135.5	RefSeq	CDS	148238	148903	.	-	0	ID=cds581;Parent=rna614;Dbxref=SGD:S000000611,Genbank:NP_009944.2;Name=NP_009944.2;Note=Protein involved in the processing of pre-rRNA to mature rRNA%3B contains a C2/C2 zinc finger motif%3B srd1 mutation suppresses defects caused by the rrp1-1 mutation;gbkey=CDS;gene=SRD1;product=Srd1p;protein_id=NP_009944.2
NC_001135.5	RefSeq	long_terminal_repeat	149482	149809	.	+	.	ID=id768;Dbxref=SGD:S000006835;Note=Ty1 LTR;gbkey=LTR
NC_001135.5	RefSeq	gene	149920	149991	.	+	.	ID=gene615;Dbxref=GeneID:850378;Name=tM(CAU)C;gbkey=Gene;locus_tag=tM(CAU)C
NC_001135.5	RefSeq	tRNA	149920	149991	.	+	.	ID=rna615;Parent=gene615;Dbxref=SGD:S000006658;Note=Methionine tRNA (tRNA-Met)%2C predicted by tRNAscan-SE analysis;gbkey=tRNA;product=tRNA-Met
NC_001135.5	RefSeq	exon	149920	149991	.	+	.	ID=id769;Parent=rna615;Dbxref=SGD:S000006658;Note=Methionine tRNA (tRNA-Met)%2C predicted by tRNAscan-SE analysis;gbkey=tRNA;product=tRNA-Met
NC_001135.5	RefSeq	long_terminal_repeat	150220	150551	.	+	.	ID=id770;Dbxref=SGD:S000006836;Note=Ty1 LTR;gbkey=LTR
NC_001135.5	RefSeq	long_terminal_repeat	150695	151055	.	-	.	ID=id771;Dbxref=SGD:S000007429;Note=Ty4 LTR;gbkey=LTR
NC_001135.5	RefSeq	gene	151284	151356	.	-	.	ID=gene616;Dbxref=GeneID:850379;Name=tK(CUU)C;gbkey=Gene;locus_tag=tK(CUU)C
NC_001135.5	RefSeq	tRNA	151284	151356	.	-	.	ID=rna616;Parent=gene616;Dbxref=SGD:S000006615;Note=Lysine tRNA (tRNA-Lys)%2C predicted by tRNAscan-SE analysis%3B a small portion is imported into mitochondria via interaction with mt lysyl-tRNA synthetase Msk1p and is necessary to decode AAG codons at high temperature%2C when base modification of mt-encoded tRNA-Lys is reduced;gbkey=tRNA;product=tRNA-Lys
NC_001135.5	RefSeq	exon	151284	151356	.	-	.	ID=id772;Parent=rna616;Dbxref=SGD:S000006615;Note=Lysine tRNA (tRNA-Lys)%2C predicted by tRNAscan-SE analysis%3B a small portion is imported into mitochondria via interaction with mt lysyl-tRNA synthetase Msk1p and is necessary to decode AAG codons at high temperature%2C when base modification of mt-encoded tRNA-Lys is reduced;gbkey=tRNA;product=tRNA-Lys
NC_001135.5	RefSeq	long_terminal_repeat	151521	151851	.	+	.	ID=id773;Dbxref=SGD:S000006837;Note=Ty1 LTR;gbkey=LTR
NC_001135.5	RefSeq	gene	152837	153928	.	+	.	ID=gene617;Dbxref=GeneID:850381;Name=MAK32;gbkey=Gene;gene=MAK32;locus_tag=YCR019W
NC_001135.5	RefSeq	mRNA	152837	153928	.	+	.	ID=rna617;Parent=gene617;Dbxref=Genbank:NM_001178732.1;Name=NM_001178732.1;gbkey=mRNA;gene=MAK32;product=Mak32p;transcript_id=NM_001178732.1
NC_001135.5	RefSeq	exon	152837	153928	.	+	.	ID=id774;Parent=rna617;Dbxref=Genbank:NM_001178732.1;gbkey=mRNA;gene=MAK32;product=Mak32p;transcript_id=NM_001178732.1
NC_001135.5	RefSeq	CDS	152837	153928	.	+	0	ID=cds582;Parent=rna617;Dbxref=SGD:S000000612,Genbank:NP_009946.1;Name=NP_009946.1;Note=Protein necessary for stability of L-A dsRNA-containing particles;gbkey=CDS;gene=MAK32;product=Mak32p;protein_id=NP_009946.1
NC_001135.5	RefSeq	gene	154012	154659	.	-	.	ID=gene618;Dbxref=GeneID:850382;Name=PET18;gbkey=Gene;gene=PET18;gene_synonym=HIT2;locus_tag=YCR020C
NC_001135.5	RefSeq	mRNA	154012	154659	.	-	.	ID=rna618;Parent=gene618;Dbxref=Genbank:NM_001178733.1;Name=NM_001178733.1;gbkey=mRNA;gene=PET18;product=Pet18p;transcript_id=NM_001178733.1
NC_001135.5	RefSeq	exon	154012	154659	.	-	.	ID=id775;Parent=rna618;Dbxref=Genbank:NM_001178733.1;gbkey=mRNA;gene=PET18;product=Pet18p;transcript_id=NM_001178733.1
NC_001135.5	RefSeq	CDS	154012	154659	.	-	0	ID=cds583;Parent=rna618;Dbxref=SGD:S000000613,Genbank:NP_009947.1;Name=NP_009947.1;Note=hypothetical protein%3B has weak similarity to proteins involved in thiamin metabolism%3B expression is induced in the absence of thiamin;gbkey=CDS;gene=PET18;product=Pet18p;protein_id=NP_009947.1
NC_001135.5	RefSeq	gene	154830	155096	.	-	.	ID=gene619;Dbxref=GeneID:850383;Name=MAK31;gbkey=Gene;gene=MAK31;gene_synonym=LSM9,NAA38,SMX1;locus_tag=YCR020C-A
NC_001135.5	RefSeq	mRNA	154830	155096	.	-	.	ID=rna619;Parent=gene619;Dbxref=Genbank:NM_001178734.1;Name=NM_001178734.1;gbkey=mRNA;gene=MAK31;product=Mak31p;transcript_id=NM_001178734.1
NC_001135.5	RefSeq	exon	154830	155096	.	-	.	ID=id776;Parent=rna619;Dbxref=Genbank:NM_001178734.1;gbkey=mRNA;gene=MAK31;product=Mak31p;transcript_id=NM_001178734.1
NC_001135.5	RefSeq	CDS	154830	155096	.	-	0	ID=cds584;Parent=rna619;Dbxref=SGD:S000000614,Genbank:NP_009948.1;Name=NP_009948.1;Note=Non-catalytic subunit of N-terminal acetyltransferase of the NatC type%3B required for replication of dsRNA virus%3B member of the Sm protein family;gbkey=CDS;gene=MAK31;product=Mak31p;protein_id=NP_009948.1
NC_001135.5	RefSeq	gene	155320	155556	.	+	.	ID=gene620;Dbxref=GeneID:850384;Name=HTL1;gbkey=Gene;gene=HTL1;locus_tag=YCR020W-B
NC_001135.5	RefSeq	mRNA	155320	155556	.	+	.	ID=rna620;Parent=gene620;Dbxref=Genbank:NM_001184313.1;Name=NM_001184313.1;gbkey=mRNA;gene=HTL1;product=Htl1p;transcript_id=NM_001184313.1
NC_001135.5	RefSeq	exon	155320	155556	.	+	.	ID=id777;Parent=rna620;Dbxref=Genbank:NM_001184313.1;gbkey=mRNA;gene=HTL1;product=Htl1p;transcript_id=NM_001184313.1
NC_001135.5	RefSeq	CDS	155320	155556	.	+	0	ID=cds585;Parent=rna620;Dbxref=SGD:S000006439,Genbank:NP_009949.1;Name=NP_009949.1;Note=Component of the RSC chromatin remodeling complex%3B RSC functions in transcriptional regulation and elongation%2C chromosome stability%2C and establishing sister chromatid cohesion%3B involved in telomere maintenance;gbkey=CDS;gene=HTL1;product=Htl1p;protein_id=NP_009949.1
NC_001135.5	RefSeq	gene	156109	157107	.	-	.	ID=gene621;Dbxref=GeneID:850385;Name=HSP30;gbkey=Gene;gene=HSP30;gene_synonym=YRO1;locus_tag=YCR021C
NC_001135.5	RefSeq	mRNA	156109	157107	.	-	.	ID=rna621;Parent=gene621;Dbxref=Genbank:NM_001178735.1;Name=NM_001178735.1;gbkey=mRNA;gene=HSP30;product=Hsp30p;transcript_id=NM_001178735.1
NC_001135.5	RefSeq	exon	156109	157107	.	-	.	ID=id778;Parent=rna621;Dbxref=Genbank:NM_001178735.1;gbkey=mRNA;gene=HSP30;product=Hsp30p;transcript_id=NM_001178735.1
NC_001135.5	RefSeq	CDS	156109	157107	.	-	0	ID=cds586;Parent=rna621;Dbxref=SGD:S000000615,Genbank:NP_009950.1;Name=NP_009950.1;Note=Negative regulator of the H(+)-ATPase Pma1p%3B stress-responsive protein%3B hydrophobic plasma membrane localized%3B induced by heat shock%2C ethanol treatment%2C weak organic acid%2C glucose limitation%2C and entry into stationary phase;gbkey=CDS;gene=HSP30;product=Hsp30p;protein_id=NP_009950.1
NC_001135.5	RefSeq	gene	158538	160373	.	-	.	ID=gene622;Dbxref=GeneID:850387;Name=YCR023C;gbkey=Gene;locus_tag=YCR023C
NC_001135.5	RefSeq	mRNA	158538	160373	.	-	.	ID=rna622;Parent=gene622;Dbxref=Genbank:NM_001178737.1;Name=NM_001178737.1;gbkey=mRNA;product=hypothetical protein;transcript_id=NM_001178737.1
NC_001135.5	RefSeq	exon	158538	160373	.	-	.	ID=id779;Parent=rna622;Dbxref=Genbank:NM_001178737.1;gbkey=mRNA;product=hypothetical protein;transcript_id=NM_001178737.1
NC_001135.5	RefSeq	CDS	158538	160373	.	-	0	ID=cds587;Parent=rna622;Dbxref=SGD:S000000617,Genbank:NP_009952.2;Name=NP_009952.2;Note=Vacuolar membrane hypothetical protein%3B member of the multidrug resistance family%3B YCR023C is not an essential gene;gbkey=CDS;product=hypothetical protein;protein_id=NP_009952.2
NC_001135.5	RefSeq	gene	160744	162222	.	-	.	ID=gene623;Dbxref=GeneID:850388;Name=SLM5;gbkey=Gene;gene=SLM5;locus_tag=YCR024C
NC_001135.5	RefSeq	mRNA	160744	162222	.	-	.	ID=rna623;Parent=gene623;Dbxref=Genbank:NM_001178738.1;Name=NM_001178738.1;gbkey=mRNA;gene=SLM5;product=asparagine--tRNA ligase SLM5;transcript_id=NM_001178738.1
NC_001135.5	RefSeq	exon	160744	162222	.	-	.	ID=id780;Parent=rna623;Dbxref=Genbank:NM_001178738.1;gbkey=mRNA;gene=SLM5;product=asparagine--tRNA ligase SLM5;transcript_id=NM_001178738.1
NC_001135.5	RefSeq	CDS	160744	162222	.	-	0	ID=cds588;Parent=rna623;Dbxref=SGD:S000000618,Genbank:NP_009953.1;Name=NP_009953.1;Note=Mitochondrial asparaginyl-tRNA synthetase;gbkey=CDS;gene=SLM5;product=asparagine--tRNA ligase SLM5;protein_id=NP_009953.1
NC_001135.5	RefSeq	gene	162599	162865	.	-	.	ID=gene624;Dbxref=GeneID:1466398;Name=YCR024C-B;gbkey=Gene;locus_tag=YCR024C-B
NC_001135.5	RefSeq	mRNA	162599	162865	.	-	.	ID=rna624;Parent=gene624;Dbxref=Genbank:NM_001184645.1;Name=NM_001184645.1;gbkey=mRNA;product=hypothetical protein;transcript_id=NM_001184645.1
NC_001135.5	RefSeq	exon	162599	162865	.	-	.	ID=id781;Parent=rna624;Dbxref=Genbank:NM_001184645.1;gbkey=mRNA;product=hypothetical protein;transcript_id=NM_001184645.1
NC_001135.5	RefSeq	CDS	162599	162865	.	-	0	ID=cds589;Parent=rna624;Dbxref=SGD:S000028818,Genbank:NP_878057.1;Name=NP_878057.1;Note=hypothetical protein%3B identified by expression profiling and mass spectrometry;gbkey=CDS;product=hypothetical protein;protein_id=NP_878057.1
NC_001135.5	RefSeq	gene	162945	163067	.	-	.	ID=gene625;Dbxref=GeneID:850389;Name=PMP1;gbkey=Gene;gene=PMP1;locus_tag=YCR024C-A
NC_001135.5	RefSeq	mRNA	162945	163067	.	-	.	ID=rna625;Parent=gene625;Dbxref=Genbank:NM_001178739.1;Name=NM_001178739.1;gbkey=mRNA;gene=PMP1;product=Pmp1p;transcript_id=NM_001178739.1
NC_001135.5	RefSeq	exon	162945	163067	.	-	.	ID=id782;Parent=rna625;Dbxref=Genbank:NM_001178739.1;gbkey=mRNA;gene=PMP1;product=Pmp1p;transcript_id=NM_001178739.1
NC_001135.5	RefSeq	CDS	162945	163067	.	-	0	ID=cds590;Parent=rna625;Dbxref=SGD:S000000619,Genbank:NP_058137.1;Name=NP_058137.1;Note=Regulatory subunit for the plasma membrane H(+)-ATPase Pma1p%3B small single-membrane span proteolipid%3B forms unique helix and positively charged cytoplasmic domain that is able to specifically segregate phosphatidylserines%3B PMP1 has a paralog%2C PMP2%2C that arose from the whole genome duplication;gbkey=CDS;gene=PMP1;product=Pmp1p;protein_id=NP_058137.1
NC_001135.5	RefSeq	gene	164111	166339	.	-	.	ID=gene626;Dbxref=GeneID:850391;Name=NPP1;gbkey=Gene;gene=NPP1;locus_tag=YCR026C
NC_001135.5	RefSeq	mRNA	164111	166339	.	-	.	ID=rna626;Parent=gene626;Dbxref=Genbank:NM_001178741.1;Name=NM_001178741.1;gbkey=mRNA;gene=NPP1;product=Npp1p;transcript_id=NM_001178741.1
NC_001135.5	RefSeq	exon	164111	166339	.	-	.	ID=id783;Parent=rna626;Dbxref=Genbank:NM_001178741.1;gbkey=mRNA;gene=NPP1;product=Npp1p;transcript_id=NM_001178741.1
NC_001135.5	RefSeq	CDS	164111	166339	.	-	0	ID=cds591;Parent=rna626;Dbxref=SGD:S000000621,Genbank:NP_009955.2;Name=NP_009955.2;Note=Nucleotide pyrophosphatase/phosphodiesterase%3B mediates extracellular nucleotide phosphate hydrolysis along with Npp2p and Pho5p%3B activity and expression enhanced during conditions of phosphate starvation%3B involved in spore wall assembly%3B NPP1 has a paralog%2C NPP2%2C that arose from the whole genome duplication%2C and an npp1 npp2 double mutant exhibits reduced dityrosine fluorescence relative to the single mutants;gbkey=CDS;gene=NPP1;product=Npp1p;protein_id=NP_009955.2
NC_001135.5	RefSeq	region	166503	167348	.	+	.	ID=id784;Dbxref=SGD:S000028487;Note=ARS310~Compound autonomously replicating sequence on Chromosome III;gbkey=rep_origin
NC_001135.5	RefSeq	gene	167370	167999	.	-	.	ID=gene627;Dbxref=GeneID:850392;Name=RHB1;gbkey=Gene;gene=RHB1;gene_synonym=RSG1;locus_tag=YCR027C
NC_001135.5	RefSeq	mRNA	167370	167999	.	-	.	ID=rna627;Parent=gene627;Dbxref=Genbank:NM_001178742.1;Name=NM_001178742.1;gbkey=mRNA;gene=RHB1;product=putative GTPase RHB1;transcript_id=NM_001178742.1
NC_001135.5	RefSeq	exon	167370	167999	.	-	.	ID=id785;Parent=rna627;Dbxref=Genbank:NM_001178742.1;gbkey=mRNA;gene=RHB1;product=putative GTPase RHB1;transcript_id=NM_001178742.1
NC_001135.5	RefSeq	CDS	167370	167999	.	-	0	ID=cds592;Parent=rna627;Dbxref=SGD:S000000622,Genbank:NP_009956.2;Name=NP_009956.2;Note=Putative Rheb-related GTPase%3B involved in regulating canavanine resistance and arginine uptake%3B member of the Ras superfamily of G-proteins;gbkey=CDS;gene=RHB1;product=putative GTPase RHB1;protein_id=NP_009956.2
NC_001135.5	RefSeq	gene	168301	168372	.	-	.	ID=gene628;Dbxref=GeneID:850393;Name=tQ(UUG)C;gbkey=Gene;locus_tag=tQ(UUG)C
NC_001135.5	RefSeq	tRNA	168301	168372	.	-	.	ID=rna628;Parent=gene628;Dbxref=SGD:S000006692;Note=Glutamine tRNA (tRNA-Gln)%2C predicted by tRNAscan-SE analysis%3B thiolation of uridine at wobble position (34) requires Ncs6p;gbkey=tRNA;product=tRNA-Gln
NC_001135.5	RefSeq	exon	168301	168372	.	-	.	ID=id786;Parent=rna628;Dbxref=SGD:S000006692;Note=Glutamine tRNA (tRNA-Gln)%2C predicted by tRNAscan-SE analysis%3B thiolation of uridine at wobble position (34) requires Ncs6p;gbkey=tRNA;product=tRNA-Gln
NC_001135.5	RefSeq	long_terminal_repeat	169573	169888	.	+	.	ID=id787;Dbxref=SGD:S000006838;Note=Ty1 LTR;gbkey=LTR
NC_001135.5	RefSeq	gene	170886	172424	.	-	.	ID=gene629;Dbxref=GeneID:850394;Name=FEN2;gbkey=Gene;gene=FEN2;locus_tag=YCR028C
NC_001135.5	RefSeq	mRNA	170886	172424	.	-	.	ID=rna629;Parent=gene629;Dbxref=Genbank:NM_001178743.1;Name=NM_001178743.1;gbkey=mRNA;gene=FEN2;product=Fen2p;transcript_id=NM_001178743.1
NC_001135.5	RefSeq	exon	170886	172424	.	-	.	ID=id788;Parent=rna629;Dbxref=Genbank:NM_001178743.1;gbkey=mRNA;gene=FEN2;product=Fen2p;transcript_id=NM_001178743.1
NC_001135.5	RefSeq	CDS	170886	172424	.	-	0	ID=cds593;Parent=rna629;Dbxref=SGD:S000000623,Genbank:NP_009957.1;Name=NP_009957.1;Note=Plasma membrane H+-pantothenate symporter%3B confers sensitivity to the antifungal agent fenpropimorph%3B relocalizes from vacuole to cytoplasm upon DNA replication stress;gbkey=CDS;gene=FEN2;product=Fen2p;protein_id=NP_009957.1
NC_001135.5	RefSeq	gene	172950	173440	.	-	.	ID=gene630;Dbxref=GeneID:850395;Name=RIM1;gbkey=Gene;gene=RIM1;locus_tag=YCR028C-A
NC_001135.5	RefSeq	mRNA	172950	173440	.	-	.	ID=rna630;Parent=gene630;Dbxref=Genbank:NM_001184315.1;Name=NM_001184315.1;gbkey=mRNA;gene=RIM1;product=Rim1p;transcript_id=NM_001184315.1
NC_001135.5	RefSeq	exon	173199	173440	.	-	.	ID=id789;Parent=rna630;Dbxref=Genbank:NM_001184315.1;gbkey=mRNA;gene=RIM1;product=Rim1p;transcript_id=NM_001184315.1
NC_001135.5	RefSeq	exon	172950	173115	.	-	.	ID=id790;Parent=rna630;Dbxref=Genbank:NM_001184315.1;gbkey=mRNA;gene=RIM1;product=Rim1p;transcript_id=NM_001184315.1
NC_001135.5	RefSeq	CDS	173199	173440	.	-	0	ID=cds594;Parent=rna630;Dbxref=SGD:S000007222,Genbank:NP_009958.2;Name=NP_009958.2;Note=ssDNA-binding protein essential for mitochondrial genome maintenance%3B involved in mitochondrial DNA replication;gbkey=CDS;gene=RIM1;product=Rim1p;protein_id=NP_009958.2
NC_001135.5	RefSeq	CDS	172950	173115	.	-	1	ID=cds594;Parent=rna630;Dbxref=SGD:S000007222,Genbank:NP_009958.2;Name=NP_009958.2;Note=ssDNA-binding protein essential for mitochondrial genome maintenance%3B involved in mitochondrial DNA replication;gbkey=CDS;gene=RIM1;product=Rim1p;protein_id=NP_009958.2
NC_001135.5	RefSeq	gene	173826	176438	.	-	.	ID=gene631;Dbxref=GeneID:850396;Name=SYP1;gbkey=Gene;gene=SYP1;gene_synonym=YCR029C-A;locus_tag=YCR030C
NC_001135.5	RefSeq	mRNA	173826	176438	.	-	.	ID=rna631;Parent=gene631;Dbxref=Genbank:NM_001178744.1;Name=NM_001178744.1;gbkey=mRNA;gene=SYP1;product=Syp1p;transcript_id=NM_001178744.1
NC_001135.5	RefSeq	exon	173826	176438	.	-	.	ID=id791;Parent=rna631;Dbxref=Genbank:NM_001178744.1;gbkey=mRNA;gene=SYP1;product=Syp1p;transcript_id=NM_001178744.1
NC_001135.5	RefSeq	CDS	173826	176438	.	-	0	ID=cds595;Parent=rna631;Dbxref=SGD:S000000626,Genbank:NP_009959.2;Name=NP_009959.2;Note=Negative regulator of WASP-Arp23 complex%3B involved in endocytic site formation%3B directly inhibits Las17p stimulation of Arp23 complex-mediated actin assembly in vitro%3B may regulate assembly and disassembly of the septin ring%3B colocalizes and interacts with septin subunits%3B potential role in actin cytoskeletal organization;gbkey=CDS;gene=SYP1;product=Syp1p;protein_id=NP_009959.2
NC_001135.5	RefSeq	gene	177183	177282	.	+	.	ID=gene632;Dbxref=GeneID:9164872;Name=snR65;gbkey=Gene;locus_tag=snR65
NC_001135.5	RefSeq	ncRNA	177183	177282	.	+	.	ID=rna632;Parent=gene632;Dbxref=SGD:S000006456;Note=C/D box small nucleolar RNA (snoRNA)%3B guides 2'-O-methylation of large subunit (LSU) rRNA at position U2347;gbkey=ncRNA;ncrna_class=snoRNA;product=SNR65
NC_001135.5	RefSeq	exon	177183	177282	.	+	.	ID=id792;Parent=rna632;Dbxref=SGD:S000006456;Note=C/D box small nucleolar RNA (snoRNA)%3B guides 2'-O-methylation of large subunit (LSU) rRNA at position U2347;gbkey=ncRNA;ncrna_class=snoRNA;product=SNR65
NC_001135.5	RefSeq	gene	177500	178220	.	-	.	ID=gene633;Dbxref=GeneID:850397;Name=RPS14A;gbkey=Gene;gene=RPS14A;gene_synonym=CRY1,RPL59;locus_tag=YCR031C
NC_001135.5	RefSeq	mRNA	177500	178220	.	-	.	ID=rna633;Parent=gene633;Dbxref=Genbank:NM_001178745.1;Name=NM_001178745.1;gbkey=mRNA;gene=RPS14A;product=ribosomal 40S subunit protein S14A;transcript_id=NM_001178745.1
NC_001135.5	RefSeq	exon	178214	178220	.	-	.	ID=id793;Parent=rna633;Dbxref=Genbank:NM_001178745.1;gbkey=mRNA;gene=RPS14A;product=ribosomal 40S subunit protein S14A;transcript_id=NM_001178745.1
NC_001135.5	RefSeq	exon	177500	177906	.	-	.	ID=id794;Parent=rna633;Dbxref=Genbank:NM_001178745.1;gbkey=mRNA;gene=RPS14A;product=ribosomal 40S subunit protein S14A;transcript_id=NM_001178745.1
NC_001135.5	RefSeq	CDS	178214	178220	.	-	0	ID=cds596;Parent=rna633;Dbxref=SGD:S000000627,Genbank:NP_009960.2;Name=NP_009960.2;Note=Protein component of the small (40S) ribosomal subunit%3B required for ribosome assembly and 20S pre-rRNA processing%3B mutations confer cryptopleurine resistance%3B homologous to mammalian ribosomal protein S14 and bacterial S11%3B RPS14A has a paralog%2C RPS14B%2C that arose from the whole genome duplication;gbkey=CDS;gene=RPS14A;product=ribosomal 40S subunit protein S14A;protein_id=NP_009960.2
NC_001135.5	RefSeq	CDS	177500	177906	.	-	2	ID=cds596;Parent=rna633;Dbxref=SGD:S000000627,Genbank:NP_009960.2;Name=NP_009960.2;Note=Protein component of the small (40S) ribosomal subunit%3B required for ribosome assembly and 20S pre-rRNA processing%3B mutations confer cryptopleurine resistance%3B homologous to mammalian ribosomal protein S14 and bacterial S11%3B RPS14A has a paralog%2C RPS14B%2C that arose from the whole genome duplication;gbkey=CDS;gene=RPS14A;product=ribosomal 40S subunit protein S14A;protein_id=NP_009960.2
NC_001135.5	RefSeq	gene	178610	178798	.	-	.	ID=gene634;Dbxref=GeneID:9164873;Name=snR189;gbkey=Gene;locus_tag=snR189
NC_001135.5	RefSeq	ncRNA	178610	178798	.	-	.	ID=rna634;Parent=gene634;Dbxref=SGD:S000007314;Note=H/ACA box small nucleolar RNA (snoRNA)%3B guides pseudouridylation of large subunit (LSU) rRNA at position U2735 and small subunit (SSU) rRNA at position U466;gbkey=ncRNA;ncrna_class=snoRNA;product=SNR189
NC_001135.5	RefSeq	exon	178610	178798	.	-	.	ID=id795;Parent=rna634;Dbxref=SGD:S000007314;Note=H/ACA box small nucleolar RNA (snoRNA)%3B guides pseudouridylation of large subunit (LSU) rRNA at position U2735 and small subunit (SSU) rRNA at position U466;gbkey=ncRNA;ncrna_class=snoRNA;product=SNR189
NC_001135.5	RefSeq	gene	179520	186023	.	+	.	ID=gene635;Dbxref=GeneID:850398;Name=BPH1;gbkey=Gene;gene=BPH1;locus_tag=YCR032W
NC_001135.5	RefSeq	mRNA	179520	186023	.	+	.	ID=rna635;Parent=gene635;Dbxref=Genbank:NM_001178746.1;Name=NM_001178746.1;gbkey=mRNA;gene=BPH1;product=Bph1p;transcript_id=NM_001178746.1
NC_001135.5	RefSeq	exon	179520	186023	.	+	.	ID=id796;Parent=rna635;Dbxref=Genbank:NM_001178746.1;gbkey=mRNA;gene=BPH1;product=Bph1p;transcript_id=NM_001178746.1
NC_001135.5	RefSeq	CDS	179520	186023	.	+	0	ID=cds597;Parent=rna635;Dbxref=SGD:S000000628,Genbank:NP_009961.2;Name=NP_009961.2;Note=Protein homologous to Chediak-Higashi syndrome and Beige proteins%3B both of which are implicated in disease syndromes in human and mouse%2C respectively%2C due to defective lysosomal trafficking%3B mutant phenotype and genetic interactions suggest a role in protein sorting;gbkey=CDS;gene=BPH1;product=Bph1p;protein_id=NP_009961.2
NC_001135.5	RefSeq	gene	186489	190169	.	+	.	ID=gene636;Dbxref=GeneID:850399;Name=SNT1;gbkey=Gene;gene=SNT1;locus_tag=YCR033W
NC_001135.5	RefSeq	mRNA	186489	190169	.	+	.	ID=rna636;Parent=gene636;Dbxref=Genbank:NM_001178747.1;Name=NM_001178747.1;gbkey=mRNA;gene=SNT1;product=Snt1p;transcript_id=NM_001178747.1
NC_001135.5	RefSeq	exon	186489	190169	.	+	.	ID=id797;Parent=rna636;Dbxref=Genbank:NM_001178747.1;gbkey=mRNA;gene=SNT1;product=Snt1p;transcript_id=NM_001178747.1
NC_001135.5	RefSeq	CDS	186489	190169	.	+	0	ID=cds598;Parent=rna636;Dbxref=SGD:S000000629,Genbank:NP_009962.2;Name=NP_009962.2;Note=Subunit of the Set3C deacetylase complex%3B interacts directly with the Set3C subunit%2C Sif2p%3B putative DNA-binding protein%3B mutant has increased aneuploidy tolerance%3B relocalizes to the cytosol in response to hypoxia;gbkey=CDS;gene=SNT1;product=Snt1p;protein_id=NP_009962.2
NC_001135.5	RefSeq	gene	190592	191635	.	+	.	ID=gene637;Dbxref=GeneID:850400;Name=ELO2;gbkey=Gene;gene=ELO2;gene_synonym=FEN1,GNS1,VBM2;locus_tag=YCR034W
NC_001135.5	RefSeq	mRNA	190592	191635	.	+	.	ID=rna637;Parent=gene637;Dbxref=Genbank:NM_001178748.1;Name=NM_001178748.1;gbkey=mRNA;gene=ELO2;product=fatty acid elongase ELO2;transcript_id=NM_001178748.1
NC_001135.5	RefSeq	exon	190592	191635	.	+	.	ID=id798;Parent=rna637;Dbxref=Genbank:NM_001178748.1;gbkey=mRNA;gene=ELO2;product=fatty acid elongase ELO2;transcript_id=NM_001178748.1
NC_001135.5	RefSeq	CDS	190592	191635	.	+	0	ID=cds599;Parent=rna637;Dbxref=SGD:S000000630,Genbank:NP_009963.1;Name=NP_009963.1;Note=Fatty acid elongase%2C involved in sphingolipid biosynthesis%3B acts on fatty acids of up to 24 carbons in length%3B mutations have regulatory effects on 1%2C3-beta-glucan synthase%2C vacuolar ATPase%2C and the secretory pathway%3B ELO2 has a paralog%2C ELO1%2C that arose from the whole genome duplication;gbkey=CDS;gene=ELO2;product=fatty acid elongase ELO2;protein_id=NP_009963.1
NC_001135.5	RefSeq	gene	191834	193018	.	-	.	ID=gene638;Dbxref=GeneID:850401;Name=RRP43;gbkey=Gene;gene=RRP43;locus_tag=YCR035C
NC_001135.5	RefSeq	mRNA	191834	193018	.	-	.	ID=rna638;Parent=gene638;Dbxref=Genbank:NM_001178749.1;Name=NM_001178749.1;gbkey=mRNA;gene=RRP43;product=Rrp43p;transcript_id=NM_001178749.1
NC_001135.5	RefSeq	exon	191834	193018	.	-	.	ID=id799;Parent=rna638;Dbxref=Genbank:NM_001178749.1;gbkey=mRNA;gene=RRP43;product=Rrp43p;transcript_id=NM_001178749.1
NC_001135.5	RefSeq	CDS	191834	193018	.	-	0	ID=cds600;Parent=rna638;Dbxref=SGD:S000000631,Genbank:NP_009964.2;Name=NP_009964.2;Note=Exosome non-catalytic core component%3B involved in 3'-5' RNA processing and degradation in both the nucleus and the cytoplasm%3B has similarity to E. coli RNase PH and to human hRrp43p (OIP2%2C EXOSC8)%3B protein abundance increases in response to DNA replication stress;gbkey=CDS;gene=RRP43;product=Rrp43p;protein_id=NP_009964.2
NC_001135.5	RefSeq	gene	193297	194298	.	+	.	ID=gene639;Dbxref=GeneID:850402;Name=RBK1;gbkey=Gene;gene=RBK1;locus_tag=YCR036W
NC_001135.5	RefSeq	mRNA	193297	194298	.	+	.	ID=rna639;Parent=gene639;Dbxref=Genbank:NM_001178750.1;Name=NM_001178750.1;gbkey=mRNA;gene=RBK1;product=Rbk1p;transcript_id=NM_001178750.1
NC_001135.5	RefSeq	exon	193297	194298	.	+	.	ID=id800;Parent=rna639;Dbxref=Genbank:NM_001178750.1;gbkey=mRNA;gene=RBK1;product=Rbk1p;transcript_id=NM_001178750.1
NC_001135.5	RefSeq	CDS	193297	194298	.	+	0	ID=cds601;Parent=rna639;Dbxref=SGD:S000000632,Genbank:NP_009965.2;Name=NP_009965.2;Note=Putative ribokinase;gbkey=CDS;gene=RBK1;product=Rbk1p;protein_id=NP_009965.2
NC_001135.5	RefSeq	region	194308	194367	.	+	.	ID=id801;Dbxref=SGD:S000028488;Note=ARS313~Autonomously Replicating Sequence on Chromosome III;gbkey=rep_origin
NC_001135.5	RefSeq	gene	194414	197185	.	-	.	ID=gene640;Dbxref=GeneID:850403;Name=PHO87;gbkey=Gene;gene=PHO87;locus_tag=YCR037C
NC_001135.5	RefSeq	mRNA	194414	197185	.	-	.	ID=rna640;Parent=gene640;Dbxref=Genbank:NM_001178751.1;Name=NM_001178751.1;gbkey=mRNA;gene=PHO87;product=Pho87p;transcript_id=NM_001178751.1
NC_001135.5	RefSeq	exon	194414	197185	.	-	.	ID=id802;Parent=rna640;Dbxref=Genbank:NM_001178751.1;gbkey=mRNA;gene=PHO87;product=Pho87p;transcript_id=NM_001178751.1
NC_001135.5	RefSeq	CDS	194414	197185	.	-	0	ID=cds602;Parent=rna640;Dbxref=SGD:S000000633,Genbank:NP_009966.2;Name=NP_009966.2;Note=Low-affinity inorganic phosphate (Pi) transporter%3B acts upstream of Pho81p in regulation of the PHO pathway%3B expression is independent of Pi concentration and Pho4p activity%3B contains 12 membrane-spanning segments%3B PHO87 has a paralog%2C PHO90%2C that arose from the whole genome duplication;gbkey=CDS;gene=PHO87;product=Pho87p;protein_id=NP_009966.2
NC_001135.5	RefSeq	region	197460	197598	.	+	.	ID=id803;Dbxref=SGD:S000028489;Note=ARS314~Autonomously Replicating Sequence on Chromosome III%3B active in <10%25 of cell cycles;gbkey=rep_origin
NC_001135.5	RefSeq	gene	197621	199549	.	-	.	ID=gene641;Dbxref=GeneID:850405;Name=BUD5;gbkey=Gene;gene=BUD5;locus_tag=YCR038C
NC_001135.5	RefSeq	mRNA	197621	199549	.	-	.	ID=rna641;Parent=gene641;Dbxref=Genbank:NM_001178752.1;Name=NM_001178752.1;gbkey=mRNA;gene=BUD5;product=Ras family guanine nucleotide exchange factor BUD5;transcript_id=NM_001178752.1
NC_001135.5	RefSeq	exon	197621	199549	.	-	.	ID=id804;Parent=rna641;Dbxref=Genbank:NM_001178752.1;gbkey=mRNA;gene=BUD5;product=Ras family guanine nucleotide exchange factor BUD5;transcript_id=NM_001178752.1
NC_001135.5	RefSeq	CDS	197621	199549	.	-	0	ID=cds603;Parent=rna641;Dbxref=SGD:S000000634,Genbank:NP_009967.2;Name=NP_009967.2;Note=GTP/GDP exchange factor for Rsr1p (Bud1p)%3B required for both axial and bipolar budding patterns%3B mutants exhibit random budding in all cell types;gbkey=CDS;gene=BUD5;product=Ras family guanine nucleotide exchange factor BUD5;protein_id=NP_009967.2
NC_001135.5	RefSeq	region	198671	201177	.	+	.	ID=id805;Dbxref=SGD:S000029699;Note=MATALPHA~Mating type locus%3B note that the systematic sequence in SGD contains MATalpha sequences;gbkey=misc_feature;gene=BUD5
NC_001135.5	RefSeq	gene	199546	200178	.	-	.	ID=gene642;Dbxref=GeneID:850406;Name=MATALPHA2;gbkey=Gene;gene=MATALPHA2;gene_synonym=ALPHA2;locus_tag=YCR039C
NC_001135.5	RefSeq	mRNA	199546	200178	.	-	.	ID=rna642;Parent=gene642;Dbxref=Genbank:NM_001178753.1;Name=NM_001178753.1;gbkey=mRNA;gene=MATALPHA2;product=Matalpha2p;transcript_id=NM_001178753.1
NC_001135.5	RefSeq	exon	199546	200178	.	-	.	ID=id806;Parent=rna642;Dbxref=Genbank:NM_001178753.1;gbkey=mRNA;gene=MATALPHA2;product=Matalpha2p;transcript_id=NM_001178753.1
NC_001135.5	RefSeq	CDS	199546	200178	.	-	0	ID=cds604;Parent=rna642;Dbxref=SGD:S000000635,Genbank:NP_009868.3;Name=NP_009868.3;Note=Homeobox-domain protein%3B with Mcm1p%2C represses a-specific genes in haploids%3B acts with A1p to repress transcription of haploid-specific genes in diploids%3B one of two genes encoded by the MATalpha mating type cassette;gbkey=CDS;gene=MATALPHA2;product=Matalpha2p;protein_id=NP_009868.3
NC_001135.5	RefSeq	gene	200442	200969	.	+	.	ID=gene643;Dbxref=GeneID:850407;Name=MATALPHA1;gbkey=Gene;gene=MATALPHA1;gene_synonym=ALPHA1;locus_tag=YCR040W
NC_001135.5	RefSeq	mRNA	200442	200969	.	+	.	ID=rna643;Parent=gene643;Dbxref=Genbank:NM_001178754.1;Name=NM_001178754.1;gbkey=mRNA;gene=MATALPHA1;product=Matalpha1p;transcript_id=NM_001178754.1
NC_001135.5	RefSeq	exon	200442	200969	.	+	.	ID=id807;Parent=rna643;Dbxref=Genbank:NM_001178754.1;gbkey=mRNA;gene=MATALPHA1;product=Matalpha1p;transcript_id=NM_001178754.1
NC_001135.5	RefSeq	CDS	200442	200969	.	+	0	ID=cds605;Parent=rna643;Dbxref=SGD:S000000636,Genbank:NP_009869.3;Name=NP_009869.3;Note=Transcriptional co-activator that regulates mating-type-specific genes%3B targets the transcription factor Mcm1p to the promoters of alpha-specific genes%3B one of two genes encoded by the MATalpha mating type cassette;gbkey=CDS;gene=MATALPHA1;product=Matalpha1p;protein_id=NP_009869.3
NC_001135.5	RefSeq	gene	201174	205397	.	-	.	ID=gene644;Dbxref=GeneID:850409;Name=TAF2;gbkey=Gene;gene=TAF2;gene_synonym=TAF150,TSM1;locus_tag=YCR042C
NC_001135.5	RefSeq	mRNA	201174	205397	.	-	.	ID=rna644;Parent=gene644;Dbxref=Genbank:NM_001178756.1;Name=NM_001178756.1;gbkey=mRNA;gene=TAF2;product=Taf2p;transcript_id=NM_001178756.1
NC_001135.5	RefSeq	exon	201174	205397	.	-	.	ID=id808;Parent=rna644;Dbxref=Genbank:NM_001178756.1;gbkey=mRNA;gene=TAF2;product=Taf2p;transcript_id=NM_001178756.1
NC_001135.5	RefSeq	CDS	201174	205397	.	-	0	ID=cds606;Parent=rna644;Dbxref=SGD:S000000638,Genbank:NP_009971.1;Name=NP_009971.1;Note=TFIID subunit (150 kDa)%3B involved in RNA polymerase II transcription initiation;gbkey=CDS;gene=TAF2;product=Taf2p;protein_id=NP_009971.1
NC_001135.5	RefSeq	gene	206261	206644	.	-	.	ID=gene645;Dbxref=GeneID:850410;Name=YCR043C;gbkey=Gene;locus_tag=YCR043C
NC_001135.5	RefSeq	mRNA	206261	206644	.	-	.	ID=rna645;Parent=gene645;Dbxref=Genbank:NM_001178757.1;Name=NM_001178757.1;gbkey=mRNA;product=hypothetical protein;transcript_id=NM_001178757.1
NC_001135.5	RefSeq	exon	206261	206644	.	-	.	ID=id809;Parent=rna645;Dbxref=Genbank:NM_001178757.1;gbkey=mRNA;product=hypothetical protein;transcript_id=NM_001178757.1
NC_001135.5	RefSeq	CDS	206261	206644	.	-	0	ID=cds607;Parent=rna645;Dbxref=SGD:S000000639,Genbank:NP_009972.1;Name=NP_009972.1;Note=hypothetical protein%3B green fluorescent protein (GFP)-fusion protein localizes to the Golgi apparatus%3B YCR043C is not an essential gene;gbkey=CDS;product=hypothetical protein;protein_id=NP_009972.1
NC_001135.5	RefSeq	gene	206877	207950	.	-	.	ID=gene646;Dbxref=GeneID:850411;Name=PER1;gbkey=Gene;gene=PER1;gene_synonym=COS16;locus_tag=YCR044C
NC_001135.5	RefSeq	mRNA	206877	207950	.	-	.	ID=rna646;Parent=gene646;Dbxref=Genbank:NM_001178758.1;Name=NM_001178758.1;gbkey=mRNA;gene=PER1;product=Per1p;transcript_id=NM_001178758.1
NC_001135.5	RefSeq	exon	206877	207950	.	-	.	ID=id810;Parent=rna646;Dbxref=Genbank:NM_001178758.1;gbkey=mRNA;gene=PER1;product=Per1p;transcript_id=NM_001178758.1
NC_001135.5	RefSeq	CDS	206877	207950	.	-	0	ID=cds608;Parent=rna646;Dbxref=SGD:S000000640,Genbank:NP_009973.1;Name=NP_009973.1;Note=Protein of the endoplasmic reticulum%3B required for GPI-phospholipase A2 activity that remodels the GPI anchor as a prerequisite for association of GPI-anchored proteins with lipid rafts%3B functionally complemented by human ortholog PERLD1;gbkey=CDS;gene=PER1;product=Per1p;protein_id=NP_009973.1
NC_001135.5	RefSeq	gene	208135	209610	.	-	.	ID=gene647;Dbxref=GeneID:850412;Name=RRT12;gbkey=Gene;gene=RRT12;gene_synonym=OSW3;locus_tag=YCR045C
NC_001135.5	RefSeq	mRNA	208135	209610	.	-	.	ID=rna647;Parent=gene647;Dbxref=Genbank:NM_001178759.1;Name=NM_001178759.1;gbkey=mRNA;gene=RRT12;product=Rrt12p;transcript_id=NM_001178759.1
NC_001135.5	RefSeq	exon	208135	209610	.	-	.	ID=id811;Parent=rna647;Dbxref=Genbank:NM_001178759.1;gbkey=mRNA;gene=RRT12;product=Rrt12p;transcript_id=NM_001178759.1
NC_001135.5	RefSeq	CDS	208135	209610	.	-	0	ID=cds609;Parent=rna647;Dbxref=SGD:S000000641,Genbank:NP_009974.1;Name=NP_009974.1;Note=Probable subtilisin-family protease%3B role in formation of the dityrosine layer of spore walls%3B localizes to the spore wall and also the nuclear envelope and ER region in mature spores;gbkey=CDS;gene=RRT12;product=Rrt12p;protein_id=NP_009974.1
NC_001135.5	RefSeq	gene	209914	210423	.	-	.	ID=gene648;Dbxref=GeneID:850413;Name=IMG1;gbkey=Gene;gene=IMG1;locus_tag=YCR046C
NC_001135.5	RefSeq	mRNA	209914	210423	.	-	.	ID=rna648;Parent=gene648;Dbxref=Genbank:NM_001178760.1;Name=NM_001178760.1;gbkey=mRNA;gene=IMG1;product=mitochondrial 54S ribosomal protein IMG1;transcript_id=NM_001178760.1
NC_001135.5	RefSeq	exon	209914	210423	.	-	.	ID=id812;Parent=rna648;Dbxref=Genbank:NM_001178760.1;gbkey=mRNA;gene=IMG1;product=mitochondrial 54S ribosomal protein IMG1;transcript_id=NM_001178760.1
NC_001135.5	RefSeq	CDS	209914	210423	.	-	0	ID=cds610;Parent=rna648;Dbxref=SGD:S000000642,Genbank:NP_009975.1;Name=NP_009975.1;Note=Mitochondrial ribosomal protein of the large subunit%3B required for respiration and for maintenance of the mitochondrial genome;gbkey=CDS;gene=IMG1;product=mitochondrial 54S ribosomal protein IMG1;protein_id=NP_009975.1
NC_001135.5	RefSeq	gene	210718	211545	.	-	.	ID=gene649;Dbxref=GeneID:850414;Name=BUD23;gbkey=Gene;gene=BUD23;locus_tag=YCR047C
NC_001135.5	RefSeq	mRNA	210718	211545	.	-	.	ID=rna649;Parent=gene649;Dbxref=Genbank:NM_001178761.1;Name=NM_001178761.1;gbkey=mRNA;gene=BUD23;product=Bud23p;transcript_id=NM_001178761.1
NC_001135.5	RefSeq	exon	210718	211545	.	-	.	ID=id813;Parent=rna649;Dbxref=Genbank:NM_001178761.1;gbkey=mRNA;gene=BUD23;product=Bud23p;transcript_id=NM_001178761.1
NC_001135.5	RefSeq	CDS	210718	211545	.	-	0	ID=cds611;Parent=rna649;Dbxref=SGD:S000000643,Genbank:NP_009976.1;Name=NP_009976.1;Note=Methyltransferase%3B methylates residue G1575 of 18S rRNA%3B required for rRNA processing and nuclear export of 40S ribosomal subunits independently of methylation activity%3B diploid mutant displays random budding pattern;gbkey=CDS;gene=BUD23;product=Bud23p;protein_id=NP_009976.1
NC_001135.5	RefSeq	gene	211929	213761	.	+	.	ID=gene650;Dbxref=GeneID:850415;Name=ARE1;gbkey=Gene;gene=ARE1;gene_synonym=SAT2;locus_tag=YCR048W
NC_001135.5	RefSeq	mRNA	211929	213761	.	+	.	ID=rna650;Parent=gene650;Dbxref=Genbank:NM_001178762.1;Name=NM_001178762.1;gbkey=mRNA;gene=ARE1;product=Are1p;transcript_id=NM_001178762.1
NC_001135.5	RefSeq	exon	211929	213761	.	+	.	ID=id814;Parent=rna650;Dbxref=Genbank:NM_001178762.1;gbkey=mRNA;gene=ARE1;product=Are1p;transcript_id=NM_001178762.1
NC_001135.5	RefSeq	CDS	211929	213761	.	+	0	ID=cds612;Parent=rna650;Dbxref=SGD:S000000644,Genbank:NP_009978.1;Name=NP_009978.1;Note=Acyl-CoA:sterol acyltransferase%3B endoplasmic reticulum enzyme that contributes the major sterol esterification activity in the absence of oxygen%3B ARE1 has a paralog%2C ARE2%2C that arose from the whole genome duplication;gbkey=CDS;gene=ARE1;product=Are1p;protein_id=NP_009978.1
NC_001135.5	RefSeq	gene	213464	213772	.	-	.	ID=gene651;Dbxref=GeneID:850417;Name=YCR050C;gbkey=Gene;locus_tag=YCR050C
NC_001135.5	RefSeq	mRNA	213464	213772	.	-	.	ID=rna651;Parent=gene651;Dbxref=Genbank:NM_001178764.1;Name=NM_001178764.1;gbkey=mRNA;product=hypothetical protein;transcript_id=NM_001178764.1
NC_001135.5	RefSeq	exon	213464	213772	.	-	.	ID=id815;Parent=rna651;Dbxref=Genbank:NM_001178764.1;gbkey=mRNA;product=hypothetical protein;transcript_id=NM_001178764.1
NC_001135.5	RefSeq	CDS	213464	213772	.	-	0	ID=cds613;Parent=rna651;Dbxref=SGD:S000000646,Genbank:NP_009979.1;Name=NP_009979.1;Note=Non-essential hypothetical protein%3B deletion mutant is synthetically sick or lethal with alpha-synuclein;gbkey=CDS;product=hypothetical protein;protein_id=NP_009979.1
NC_001135.5	RefSeq	gene	214071	214739	.	+	.	ID=gene652;Dbxref=GeneID:850418;Name=YCR051W;gbkey=Gene;locus_tag=YCR051W
NC_001135.5	RefSeq	mRNA	214071	214739	.	+	.	ID=rna652;Parent=gene652;Dbxref=Genbank:NM_001178765.1;Name=NM_001178765.1;gbkey=mRNA;product=hypothetical protein;transcript_id=NM_001178765.1
NC_001135.5	RefSeq	exon	214071	214739	.	+	.	ID=id816;Parent=rna652;Dbxref=Genbank:NM_001178765.1;gbkey=mRNA;product=hypothetical protein;transcript_id=NM_001178765.1
NC_001135.5	RefSeq	CDS	214071	214739	.	+	0	ID=cds614;Parent=rna652;Dbxref=SGD:S000000647,Genbank:NP_009980.1;Name=NP_009980.1;Note=hypothetical protein%3B green fluorescent protein (GFP)-fusion protein localizes to the cytoplasm and nucleus%3B contains ankyrin (Ank) repeats%3B YCR051W is not an essential gene;gbkey=CDS;product=hypothetical protein;protein_id=NP_009980.1
NC_001135.5	RefSeq	gene	214994	216445	.	+	.	ID=gene653;Dbxref=GeneID:850419;Name=RSC6;gbkey=Gene;gene=RSC6;locus_tag=YCR052W
NC_001135.5	RefSeq	mRNA	214994	216445	.	+	.	ID=rna653;Parent=gene653;Dbxref=Genbank:NM_001178766.1;Name=NM_001178766.1;gbkey=mRNA;gene=RSC6;product=Rsc6p;transcript_id=NM_001178766.1
NC_001135.5	RefSeq	exon	214994	216445	.	+	.	ID=id817;Parent=rna653;Dbxref=Genbank:NM_001178766.1;gbkey=mRNA;gene=RSC6;product=Rsc6p;transcript_id=NM_001178766.1
NC_001135.5	RefSeq	CDS	214994	216445	.	+	0	ID=cds615;Parent=rna653;Dbxref=SGD:S000000648,Genbank:NP_009981.1;Name=NP_009981.1;Note=Component of the RSC chromatin remodeling complex%3B essential for mitotic growth%3B RSC6 has a paralog%2C SNF12%2C that arose from the whole genome duplication;gbkey=CDS;gene=RSC6;product=Rsc6p;protein_id=NP_009981.1
NC_001135.5	RefSeq	gene	216697	218241	.	+	.	ID=gene654;Dbxref=GeneID:850420;Name=THR4;gbkey=Gene;gene=THR4;locus_tag=YCR053W
NC_001135.5	RefSeq	mRNA	216697	218241	.	+	.	ID=rna654;Parent=gene654;Dbxref=Genbank:NM_001178767.1;Name=NM_001178767.1;gbkey=mRNA;gene=THR4;product=threonine synthase THR4;transcript_id=NM_001178767.1
NC_001135.5	RefSeq	exon	216697	218241	.	+	.	ID=id818;Parent=rna654;Dbxref=Genbank:NM_001178767.1;gbkey=mRNA;gene=THR4;product=threonine synthase THR4;transcript_id=NM_001178767.1
NC_001135.5	RefSeq	CDS	216697	218241	.	+	0	ID=cds616;Parent=rna654;Dbxref=SGD:S000000649,Genbank:NP_009982.1;Name=NP_009982.1;Note=Threonine synthase%3B conserved protein that catalyzes formation of threonine from O-phosphohomoserine%3B expression is regulated by the GCN4-mediated general amino acid control pathway;gbkey=CDS;gene=THR4;product=threonine synthase THR4;protein_id=NP_009982.1
NC_001135.5	RefSeq	gene	218376	220067	.	-	.	ID=gene655;Dbxref=GeneID:850421;Name=CTR86;gbkey=Gene;gene=CTR86;locus_tag=YCR054C
NC_001135.5	RefSeq	mRNA	218376	220067	.	-	.	ID=rna655;Parent=gene655;Dbxref=Genbank:NM_001178768.1;Name=NM_001178768.1;gbkey=mRNA;gene=CTR86;product=Ctr86p;transcript_id=NM_001178768.1
NC_001135.5	RefSeq	exon	218376	220067	.	-	.	ID=id819;Parent=rna655;Dbxref=Genbank:NM_001178768.1;gbkey=mRNA;gene=CTR86;product=Ctr86p;transcript_id=NM_001178768.1
NC_001135.5	RefSeq	CDS	218376	220067	.	-	0	ID=cds617;Parent=rna655;Dbxref=SGD:S000000650,Genbank:NP_009983.1;Name=NP_009983.1;Note=Essential hypothetical protein%3B with orthologs in Ashbya gossypii and Candida albicans%3B similar to human ATXN10%2C mutations in which cause spinocerebellar ataxia type 10%3B codon usage corresponds to that observed for yeast genes expressed at low levels%3B relative distribution to the nucleus increases upon DNA replication stress;gbkey=CDS;gene=CTR86;product=Ctr86p;protein_id=NP_009983.1
NC_001135.5	RefSeq	gene	220457	223228	.	-	.	ID=gene656;Dbxref=GeneID:850422;Name=PWP2;gbkey=Gene;gene=PWP2;gene_synonym=UTP1,YCR055C,YCR058C;locus_tag=YCR057C
NC_001135.5	RefSeq	mRNA	220457	223228	.	-	.	ID=rna656;Parent=gene656;Dbxref=Genbank:NM_001178769.1;Name=NM_001178769.1;gbkey=mRNA;gene=PWP2;product=Pwp2p;transcript_id=NM_001178769.1
NC_001135.5	RefSeq	exon	220457	223228	.	-	.	ID=id820;Parent=rna656;Dbxref=Genbank:NM_001178769.1;gbkey=mRNA;gene=PWP2;product=Pwp2p;transcript_id=NM_001178769.1
NC_001135.5	RefSeq	CDS	220457	223228	.	-	0	ID=cds618;Parent=rna656;Dbxref=SGD:S000000653,Genbank:NP_009984.1;Name=NP_009984.1;Note=Conserved 90S pre-ribosomal component%3B essential for proper endonucleolytic cleavage of the 35 S rRNA precursor at A0%2C A1%2C and A2 sites%3B contains eight WD-repeats%3B PWP2 deletion leads to defects in cell cycle and bud morphogenesis;gbkey=CDS;gene=PWP2;product=Pwp2p;protein_id=NP_009984.1
NC_001135.5	RefSeq	gene	223454	224230	.	-	.	ID=gene657;Dbxref=GeneID:850423;Name=YIH1;gbkey=Gene;gene=YIH1;locus_tag=YCR059C
NC_001135.5	RefSeq	mRNA	223454	224230	.	-	.	ID=rna657;Parent=gene657;Dbxref=Genbank:NM_001178770.1;Name=NM_001178770.1;gbkey=mRNA;gene=YIH1;product=Yih1p;transcript_id=NM_001178770.1
NC_001135.5	RefSeq	exon	223454	224230	.	-	.	ID=id821;Parent=rna657;Dbxref=Genbank:NM_001178770.1;gbkey=mRNA;gene=YIH1;product=Yih1p;transcript_id=NM_001178770.1
NC_001135.5	RefSeq	CDS	223454	224230	.	-	0	ID=cds619;Parent=rna657;Dbxref=SGD:S000000655,Genbank:NP_009985.1;Name=NP_009985.1;Note=Negative regulator of eIF2 kinase Gcn2p%3B competes with Gcn2p for binding to Gcn1p%3B may contribute to regulation of translation in response to starvation via regulation of Gcn2p%3B binds to monomeric actin and to ribosomes and polyribosomes%3B ortholog of mammalian IMPACT;gbkey=CDS;gene=YIH1;product=Yih1p;protein_id=NP_009985.1
NC_001135.5	RefSeq	gene	224399	224734	.	+	.	ID=gene658;Dbxref=GeneID:850424;Name=TAH1;gbkey=Gene;gene=TAH1;locus_tag=YCR060W
NC_001135.5	RefSeq	mRNA	224399	224734	.	+	.	ID=rna658;Parent=gene658;Dbxref=Genbank:NM_001178771.1;Name=NM_001178771.1;gbkey=mRNA;gene=TAH1;product=Tah1p;transcript_id=NM_001178771.1
NC_001135.5	RefSeq	exon	224399	224734	.	+	.	ID=id822;Parent=rna658;Dbxref=Genbank:NM_001178771.1;gbkey=mRNA;gene=TAH1;product=Tah1p;transcript_id=NM_001178771.1
NC_001135.5	RefSeq	CDS	224399	224734	.	+	0	ID=cds620;Parent=rna658;Dbxref=SGD:S000000656,Genbank:NP_009986.1;Name=NP_009986.1;Note=Component of conserved R2TP complex (Rvb1-Rvb2-Tah1-Pih1)%3B R2TP complex interacts with Hsp90 (Hsp82p and Hsc82p) to mediate assembly of large protein complexes such as box C/D snoRNPs and RNA polymerase II%3B contains a single TPR domain with at least two TPR motifs%3B plays a role in determining prion variants;gbkey=CDS;gene=TAH1;product=Tah1p;protein_id=NP_009986.1
NC_001135.5	RefSeq	region	224816	225061	.	+	.	ID=id823;Dbxref=SGD:S000028490;Note=ARS315~Highly-active autonomously replicating sequence%3B initiates replication in ~90%25 of cell cycles;gbkey=rep_origin
NC_001135.5	RefSeq	gene	225563	227458	.	+	.	ID=gene659;Dbxref=GeneID:850425;Name=YCR062W;gbkey=Gene;gene=YCR062W;gene_synonym=YCR062W;locus_tag=YCR061W
NC_001135.5	RefSeq	mRNA	225563	227458	.	+	.	ID=rna659;Parent=gene659;Dbxref=Genbank:NM_001178772.1;Name=NM_001178772.1;gbkey=mRNA;gene=YCR062W;product=hypothetical protein;transcript_id=NM_001178772.1
NC_001135.5	RefSeq	exon	225563	227458	.	+	.	ID=id824;Parent=rna659;Dbxref=Genbank:NM_001178772.1;gbkey=mRNA;gene=YCR062W;product=hypothetical protein;transcript_id=NM_001178772.1
NC_001135.5	RefSeq	CDS	225563	227458	.	+	0	ID=cds621;Parent=rna659;Dbxref=SGD:S000000657,Genbank:NP_009987.2;Name=NP_009987.2;Note=hypothetical protein%3B green fluorescent protein (GFP)-fusion protein localizes to the cytoplasm in a punctate pattern%3B induced by treatment with 8-methoxypsoralen and UVA irradiation;gbkey=CDS;gene=YCR062W;product=hypothetical protein;protein_id=NP_009987.2
NC_001135.5	RefSeq	gene	227942	228042	.	+	.	ID=gene660;Dbxref=GeneID:850426;Name=SUP61;gbkey=Gene;gene=SUP61;locus_tag=tS(CGA)C
NC_001135.5	RefSeq	tRNA	227942	228042	.	+	.	ID=rna660;Parent=gene660;Dbxref=SGD:S000006730;Note=Serine tRNA (tRNA-Ser)%2C predicted by tRNAscan-SE analysis%3B i6A37 modification is catalyzed by Mod5p%3B can mutate to suppress amber or ochre nonsense mutations%3B suppressor mutant alleles are recessive lethal and can only be maintained when an additional wild-type copy of the gene is present%2C because SUP61 encodes the only tRNA species that can decode UCG codons;gbkey=tRNA;gene=SUP61;product=tRNA-Ser
NC_001135.5	RefSeq	exon	227942	227978	.	+	.	ID=id825;Parent=rna660;Dbxref=SGD:S000006730;Note=Serine tRNA (tRNA-Ser)%2C predicted by tRNAscan-SE analysis%3B i6A37 modification is catalyzed by Mod5p%3B can mutate to suppress amber or ochre nonsense mutations%3B suppressor mutant alleles are recessive lethal and can only be maintained when an additional wild-type copy of the gene is present%2C because SUP61 encodes the only tRNA species that can decode UCG codons;gbkey=tRNA;gene=SUP61;product=tRNA-Ser
NC_001135.5	RefSeq	exon	227998	228042	.	+	.	ID=id826;Parent=rna660;Dbxref=SGD:S000006730;Note=Serine tRNA (tRNA-Ser)%2C predicted by tRNAscan-SE analysis%3B i6A37 modification is catalyzed by Mod5p%3B can mutate to suppress amber or ochre nonsense mutations%3B suppressor mutant alleles are recessive lethal and can only be maintained when an additional wild-type copy of the gene is present%2C because SUP61 encodes the only tRNA species that can decode UCG codons;gbkey=tRNA;gene=SUP61;product=tRNA-Ser
NC_001135.5	RefSeq	gene	228318	228791	.	+	.	ID=gene661;Dbxref=GeneID:850427;Name=BUD31;gbkey=Gene;gene=BUD31;gene_synonym=CWC14;locus_tag=YCR063W
NC_001135.5	RefSeq	mRNA	228318	228791	.	+	.	ID=rna661;Parent=gene661;Dbxref=Genbank:NM_001178774.1;Name=NM_001178774.1;gbkey=mRNA;gene=BUD31;product=Bud31p;transcript_id=NM_001178774.1
NC_001135.5	RefSeq	exon	228318	228791	.	+	.	ID=id827;Parent=rna661;Dbxref=Genbank:NM_001178774.1;gbkey=mRNA;gene=BUD31;product=Bud31p;transcript_id=NM_001178774.1
NC_001135.5	RefSeq	CDS	228318	228791	.	+	0	ID=cds622;Parent=rna661;Dbxref=SGD:S000000659,Genbank:NP_009990.1;Name=NP_009990.1;Note=Component of the SF3b subcomplex of the U2 snRNP%3B increases efficiency of first and second step pre-mRNA splicing%3B diploid mutants display a random budding pattern instead of the wild-type bipolar pattern%3B facilitates passage through G1/S Start%2C but is not required for G2/M transition or exit from mitosis;gbkey=CDS;gene=BUD31;product=Bud31p;protein_id=NP_009990.1
NC_001135.5	RefSeq	gene	229310	231004	.	+	.	ID=gene662;Dbxref=GeneID:850429;Name=HCM1;gbkey=Gene;gene=HCM1;locus_tag=YCR065W
NC_001135.5	RefSeq	mRNA	229310	231004	.	+	.	ID=rna662;Parent=gene662;Dbxref=Genbank:NM_001178776.1;Name=NM_001178776.1;gbkey=mRNA;gene=HCM1;product=Hcm1p;transcript_id=NM_001178776.1
NC_001135.5	RefSeq	exon	229310	231004	.	+	.	ID=id828;Parent=rna662;Dbxref=Genbank:NM_001178776.1;gbkey=mRNA;gene=HCM1;product=Hcm1p;transcript_id=NM_001178776.1
NC_001135.5	RefSeq	CDS	229310	231004	.	+	0	ID=cds623;Parent=rna662;Dbxref=SGD:S000000661,Genbank:NP_009991.2;Name=NP_009991.2;Note=Forkhead transcription factor%3B drives S-phase specific expression of genes involved in chromosome segregation%2C spindle dynamics%2C and budding%3B suppressor of calmodulin mutants with specific SPB assembly defects%3B telomere maintenance role%3B regulates replicative lifespan%3B ortholog of C. elegans lifespan regulator PHA-4;gbkey=CDS;gene=HCM1;product=Hcm1p;protein_id=NP_009991.2
NC_001135.5	RefSeq	gene	231500	232963	.	+	.	ID=gene663;Dbxref=GeneID:850430;Name=RAD18;gbkey=Gene;gene=RAD18;locus_tag=YCR066W
NC_001135.5	RefSeq	mRNA	231500	232963	.	+	.	ID=rna663;Parent=gene663;Dbxref=Genbank:NM_001178777.1;Name=NM_001178777.1;gbkey=mRNA;gene=RAD18;product=E3 ubiquitin-protein ligase RAD18;transcript_id=NM_001178777.1
NC_001135.5	RefSeq	exon	231500	232963	.	+	.	ID=id829;Parent=rna663;Dbxref=Genbank:NM_001178777.1;gbkey=mRNA;gene=RAD18;product=E3 ubiquitin-protein ligase RAD18;transcript_id=NM_001178777.1
NC_001135.5	RefSeq	CDS	231500	232963	.	+	0	ID=cds624;Parent=rna663;Dbxref=SGD:S000000662,Genbank:NP_009992.1;Name=NP_009992.1;Note=E3 ubiquitin ligase%3B forms heterodimer with Rad6p to monoubiquitinate PCNA-K164%3B heterodimer binds single-stranded DNA and has single-stranded DNA dependent ATPase activity%3B required for postreplication repair%3B SUMO-targeted ubiquitin ligase (STUbl) that contains a SUMO-interacting motif (SIM) which stimulates its ubiquitin ligase activity towards the sumoylated form of PCNA;gbkey=CDS;gene=RAD18;product=E3 ubiquitin-protein ligase RAD18;protein_id=NP_009992.1
NC_001135.5	RefSeq	gene	233125	236322	.	-	.	ID=gene664;Dbxref=GeneID:850431;Name=SED4;gbkey=Gene;gene=SED4;locus_tag=YCR067C
NC_001135.5	RefSeq	mRNA	233125	236322	.	-	.	ID=rna664;Parent=gene664;Dbxref=Genbank:NM_001178778.1;Name=NM_001178778.1;gbkey=mRNA;gene=SED4;product=Sed4p;transcript_id=NM_001178778.1
NC_001135.5	RefSeq	exon	233125	236322	.	-	.	ID=id830;Parent=rna664;Dbxref=Genbank:NM_001178778.1;gbkey=mRNA;gene=SED4;product=Sed4p;transcript_id=NM_001178778.1
NC_001135.5	RefSeq	CDS	233125	236322	.	-	0	ID=cds625;Parent=rna664;Dbxref=SGD:S000000663,Genbank:NP_009993.1;Name=NP_009993.1;Note=Integral ER membrane protein that stimulates Sar1p GTPase activity%3B involved in COPII vesicle budding through disassociation of coat proteins from membranes onto liposomes%3B binds Sec16p%3B SED4 has a paralog%2C SEC12%2C that arose from the whole genome duplication;gbkey=CDS;gene=SED4;product=Sed4p;protein_id=NP_009993.1
NC_001135.5	RefSeq	gene	237214	238776	.	+	.	ID=gene665;Dbxref=GeneID:850432;Name=ATG15;gbkey=Gene;gene=ATG15;gene_synonym=AUT5,CVT17;locus_tag=YCR068W
NC_001135.5	RefSeq	mRNA	237214	238776	.	+	.	ID=rna665;Parent=gene665;Dbxref=Genbank:NM_001178779.1;Name=NM_001178779.1;gbkey=mRNA;gene=ATG15;product=triglyceride lipase ATG15;transcript_id=NM_001178779.1
NC_001135.5	RefSeq	exon	237214	238776	.	+	.	ID=id831;Parent=rna665;Dbxref=Genbank:NM_001178779.1;gbkey=mRNA;gene=ATG15;product=triglyceride lipase ATG15;transcript_id=NM_001178779.1
NC_001135.5	RefSeq	CDS	237214	238776	.	+	0	ID=cds626;Parent=rna665;Dbxref=SGD:S000000664,Genbank:NP_009994.2;Name=NP_009994.2;Note=Lipase required for intravacuolar lysis of autophagic and Cvt bodies%3B targeted to intravacuolar vesicles during autophagy via the multivesicular body (MVB) pathway;gbkey=CDS;gene=ATG15;product=triglyceride lipase ATG15;protein_id=NP_009994.2
NC_001135.5	RefSeq	gene	239055	240011	.	+	.	ID=gene666;Dbxref=GeneID:850433;Name=CPR4;gbkey=Gene;gene=CPR4;gene_synonym=CYP4,SCC3,YCR070W;locus_tag=YCR069W
NC_001135.5	RefSeq	mRNA	239055	240011	.	+	.	ID=rna666;Parent=gene666;Dbxref=Genbank:NM_001178780.1;Name=NM_001178780.1;gbkey=mRNA;gene=CPR4;product=peptidylprolyl isomerase family protein CPR4;transcript_id=NM_001178780.1
NC_001135.5	RefSeq	exon	239055	240011	.	+	.	ID=id832;Parent=rna666;Dbxref=Genbank:NM_001178780.1;gbkey=mRNA;gene=CPR4;product=peptidylprolyl isomerase family protein CPR4;transcript_id=NM_001178780.1
NC_001135.5	RefSeq	CDS	239055	240011	.	+	0	ID=cds627;Parent=rna666;Dbxref=SGD:S000000665,Genbank:NP_009995.1;Name=NP_009995.1;Note=Peptidyl-prolyl cis-trans isomerase (cyclophilin)%3B catalyzes the cis-trans isomerization of peptide bonds N-terminal to proline residues%3B has a potential role in the secretory pathway%3B CPR4 has a paralog%2C CPR8%2C that arose from the whole genome duplication;gbkey=CDS;gene=CPR4;product=peptidylprolyl isomerase family protein CPR4;protein_id=NP_009995.1
NC_001135.5	RefSeq	gene	240103	240543	.	-	.	ID=gene667;Dbxref=GeneID:850434;Name=IMG2;gbkey=Gene;gene=IMG2;locus_tag=YCR071C
NC_001135.5	RefSeq	mRNA	240103	240543	.	-	.	ID=rna667;Parent=gene667;Dbxref=Genbank:NM_001178781.1;Name=NM_001178781.1;gbkey=mRNA;gene=IMG2;product=mitochondrial 54S ribosomal protein IMG2;transcript_id=NM_001178781.1
NC_001135.5	RefSeq	exon	240103	240543	.	-	.	ID=id833;Parent=rna667;Dbxref=Genbank:NM_001178781.1;gbkey=mRNA;gene=IMG2;product=mitochondrial 54S ribosomal protein IMG2;transcript_id=NM_001178781.1
NC_001135.5	RefSeq	CDS	240103	240543	.	-	0	ID=cds628;Parent=rna667;Dbxref=SGD:S000000667,Genbank:NP_009996.2;Name=NP_009996.2;Note=Mitochondrial ribosomal protein of the large subunit%3B conserved in metazoa%2C with similarity to human mitochondrial ribosomal protein MRPL49;gbkey=CDS;gene=IMG2;product=mitochondrial 54S ribosomal protein IMG2;protein_id=NP_009996.2
NC_001135.5	RefSeq	gene	240805	242352	.	-	.	ID=gene668;Dbxref=GeneID:850435;Name=RSA4;gbkey=Gene;gene=RSA4;locus_tag=YCR072C
NC_001135.5	RefSeq	mRNA	240805	242352	.	-	.	ID=rna668;Parent=gene668;Dbxref=Genbank:NM_001178782.1;Name=NM_001178782.1;gbkey=mRNA;gene=RSA4;product=Rsa4p;transcript_id=NM_001178782.1
NC_001135.5	RefSeq	exon	240805	242352	.	-	.	ID=id834;Parent=rna668;Dbxref=Genbank:NM_001178782.1;gbkey=mRNA;gene=RSA4;product=Rsa4p;transcript_id=NM_001178782.1
NC_001135.5	RefSeq	CDS	240805	242352	.	-	0	ID=cds629;Parent=rna668;Dbxref=SGD:S000000668,Genbank:NP_009997.2;Name=NP_009997.2;Note=WD-repeat protein involved in ribosome biogenesis%3B may interact with ribosomes%3B required for maturation and efficient intra-nuclear transport or pre-60S ribosomal subunits%2C localizes to the nucleolus;gbkey=CDS;gene=RSA4;product=Rsa4p;protein_id=NP_009997.2
NC_001135.5	RefSeq	gene	242588	246583	.	-	.	ID=gene669;Dbxref=GeneID:850436;Name=SSK22;gbkey=Gene;gene=SSK22;locus_tag=YCR073C
NC_001135.5	RefSeq	mRNA	242588	246583	.	-	.	ID=rna669;Parent=gene669;Dbxref=Genbank:NM_001178783.1;Name=NM_001178783.1;gbkey=mRNA;gene=SSK22;product=mitogen-activated protein kinase kinase kinase SSK22;transcript_id=NM_001178783.1
NC_001135.5	RefSeq	exon	242588	246583	.	-	.	ID=id835;Parent=rna669;Dbxref=Genbank:NM_001178783.1;gbkey=mRNA;gene=SSK22;product=mitogen-activated protein kinase kinase kinase SSK22;transcript_id=NM_001178783.1
NC_001135.5	RefSeq	CDS	242588	246583	.	-	0	ID=cds630;Parent=rna669;Dbxref=SGD:S000000669,Genbank:NP_009998.2;Name=NP_009998.2;Note=MAP kinase kinase kinase of HOG1 mitogen-activated signaling pathway%3B functionally redundant with Ssk2p%3B interacts with and is activated by Ssk1p%3B phosphorylates Pbs2p%3B SSK22 has a paralog%2C SSK2%2C that arose from the whole genome duplication;gbkey=CDS;gene=SSK22;product=mitogen-activated protein kinase kinase kinase SSK22;protein_id=NP_009998.2
NC_001135.5	RefSeq	gene	246963	247910	.	+	.	ID=gene670;Dbxref=GeneID:850437;Name=SOL2;gbkey=Gene;gene=SOL2;gene_synonym=YCRX13W;locus_tag=YCR073W-A
NC_001135.5	RefSeq	mRNA	246963	247910	.	+	.	ID=rna670;Parent=gene670;Dbxref=Genbank:NM_001178815.1;Name=NM_001178815.1;gbkey=mRNA;gene=SOL2;product=Sol2p;transcript_id=NM_001178815.1
NC_001135.5	RefSeq	exon	246963	247910	.	+	.	ID=id836;Parent=rna670;Dbxref=Genbank:NM_001178815.1;gbkey=mRNA;gene=SOL2;product=Sol2p;transcript_id=NM_001178815.1
NC_001135.5	RefSeq	CDS	246963	247910	.	+	0	ID=cds631;Parent=rna670;Dbxref=SGD:S000000718,Genbank:NP_009999.2;Name=NP_009999.2;Note=Protein with a possible role in tRNA export%3B shows similarity to 6-phosphogluconolactonase non-catalytic domains but does not exhibit this enzymatic activity%3B homologous to Sol3p and Sol4p%3B SOL2 has a paralog%2C SOL1%2C that arose from the whole genome duplication;gbkey=CDS;gene=SOL2;product=Sol2p;protein_id=NP_009999.2
NC_001135.5	RefSeq	gene	248033	248815	.	-	.	ID=gene671;Dbxref=GeneID:850438;Name=ERS1;gbkey=Gene;gene=ERS1;locus_tag=YCR075C
NC_001135.5	RefSeq	mRNA	248033	248815	.	-	.	ID=rna671;Parent=gene671;Dbxref=Genbank:NM_001178784.1;Name=NM_001178784.1;gbkey=mRNA;gene=ERS1;product=Ers1p;transcript_id=NM_001178784.1
NC_001135.5	RefSeq	exon	248033	248815	.	-	.	ID=id837;Parent=rna671;Dbxref=Genbank:NM_001178784.1;gbkey=mRNA;gene=ERS1;product=Ers1p;transcript_id=NM_001178784.1
NC_001135.5	RefSeq	CDS	248033	248815	.	-	0	ID=cds632;Parent=rna671;Dbxref=SGD:S000000671,Genbank:NP_010000.1;Name=NP_010000.1;Note=Protein with similarity to human cystinosin%3B cystinosin is a H(+)-driven transporter involved in L-cystine export from lysosomes and implicated in the disease cystinosis%3B contains seven transmembrane domains;gbkey=CDS;gene=ERS1;product=Ers1p;protein_id=NP_010000.1
NC_001135.5	RefSeq	gene	248975	249202	.	+	.	ID=gene672;Dbxref=GeneID:1466399;Name=YCR075W-A;gbkey=Gene;locus_tag=YCR075W-A
NC_001135.5	RefSeq	mRNA	248975	249202	.	+	.	ID=rna672;Parent=gene672;Dbxref=Genbank:NM_001184529.1;Name=NM_001184529.1;gbkey=mRNA;product=hypothetical protein;transcript_id=NM_001184529.1
NC_001135.5	RefSeq	exon	248975	249202	.	+	.	ID=id838;Parent=rna672;Dbxref=Genbank:NM_001184529.1;gbkey=mRNA;product=hypothetical protein;transcript_id=NM_001184529.1
NC_001135.5	RefSeq	CDS	248975	249202	.	+	0	ID=cds633;Parent=rna672;Dbxref=SGD:S000028519,Genbank:NP_878058.1;Name=NP_878058.1;Note=hypothetical protein%3B identified by homology to Ashbya gossypii%3B YCR075W-A has a paralog%2C YNR034W-A%2C that arose from the whole genome duplication;gbkey=CDS;product=hypothetical protein;protein_id=NP_878058.1
NC_001135.5	RefSeq	gene	249293	250045	.	-	.	ID=gene673;Dbxref=GeneID:850439;Name=FUB1;gbkey=Gene;gene=FUB1;locus_tag=YCR076C
NC_001135.5	RefSeq	mRNA	249293	250045	.	-	.	ID=rna673;Parent=gene673;Dbxref=Genbank:NM_001178785.1;Name=NM_001178785.1;gbkey=mRNA;gene=FUB1;product=Fub1p;transcript_id=NM_001178785.1
NC_001135.5	RefSeq	exon	249293	250045	.	-	.	ID=id839;Parent=rna673;Dbxref=Genbank:NM_001178785.1;gbkey=mRNA;gene=FUB1;product=Fub1p;transcript_id=NM_001178785.1
NC_001135.5	RefSeq	CDS	249293	250045	.	-	0	ID=cds634;Parent=rna673;Dbxref=SGD:S000000672,Genbank:NP_010001.1;Name=NP_010001.1;Note=Proteasome-binding protein%3B interacts physically with multiple subunits of the 20S proteasome and genetically with genes encoding 20S core particle and 19S regulatory particle subunits%3B exhibits boundary activity which blocks the propagation of heterochromatic silencing%3B contains a PI31 proteasome regulator domain and sequence similarity with human PSMF1%2C a proteasome inhibitor%3B not an essential gene;gbkey=CDS;gene=FUB1;product=Fub1p;protein_id=NP_010001.1
NC_001135.5	RefSeq	gene	250238	252628	.	-	.	ID=gene674;Dbxref=GeneID:850440;Name=PAT1;gbkey=Gene;gene=PAT1;gene_synonym=MRT1;locus_tag=YCR077C
NC_001135.5	RefSeq	mRNA	250238	252628	.	-	.	ID=rna674;Parent=gene674;Dbxref=Genbank:NM_001178786.2;Name=NM_001178786.2;gbkey=mRNA;gene=PAT1;product=Pat1p;transcript_id=NM_001178786.2
NC_001135.5	RefSeq	exon	250238	252628	.	-	.	ID=id840;Parent=rna674;Dbxref=Genbank:NM_001178786.2;gbkey=mRNA;gene=PAT1;product=Pat1p;transcript_id=NM_001178786.2
NC_001135.5	RefSeq	CDS	250238	252628	.	-	0	ID=cds635;Parent=rna674;Dbxref=SGD:S000000673,Genbank:NP_010002.3;Name=NP_010002.3;Note=Deadenylation-dependent mRNA-decapping factor%3B also required for faithful chromosome transmission%2C maintenance of rDNA locus stability%2C and protection of mRNA 3'-UTRs from trimming%3B associated with topoisomerase II%3B binds to mRNAs under glucose starvation%2C most often in the 3' UTR%3B functionally linked to Pab1p%3B forms cytoplasmic foci upon DNA replication stress%3B phosphorylation by PKA inhibits P body foci formation;gbkey=CDS;gene=PAT1;product=Pat1p;protein_id=NP_010002.3
NC_001135.5	RefSeq	gene	252845	254173	.	+	.	ID=gene675;Dbxref=GeneID:850441;Name=PTC6;gbkey=Gene;gene=PTC6;gene_synonym=AUP1,PPP2;locus_tag=YCR079W
NC_001135.5	RefSeq	mRNA	252845	254173	.	+	.	ID=rna675;Parent=gene675;Dbxref=Genbank:NM_001180034.1;Name=NM_001180034.1;gbkey=mRNA;gene=PTC6;product=type 2C protein phosphatase PTC6;transcript_id=NM_001180034.1
NC_001135.5	RefSeq	exon	252845	254173	.	+	.	ID=id841;Parent=rna675;Dbxref=Genbank:NM_001180034.1;gbkey=mRNA;gene=PTC6;product=type 2C protein phosphatase PTC6;transcript_id=NM_001180034.1
NC_001135.5	RefSeq	CDS	252845	254173	.	+	0	ID=cds636;Parent=rna675;Dbxref=SGD:S000002133,Genbank:NP_010003.2;Name=NP_010003.2;Note=Mitochondrial type 2C protein phosphatase (PP2C)%3B has similarity to mammalian PP1Ks%3B involved in mitophagy%3B null mutant is sensitive to rapamycin and has decreased phosphorylation of the Pda1 subunit of pyruvate dehydrogenase;gbkey=CDS;gene=PTC6;product=type 2C protein phosphatase PTC6;protein_id=NP_010003.2
NC_001135.5	RefSeq	gene	254371	258654	.	+	.	ID=gene676;Dbxref=GeneID:850442;Name=SRB8;gbkey=Gene;gene=SRB8;gene_synonym=GIG1,MED12,NUT6,SSN5,YCR080W;locus_tag=YCR081W
NC_001135.5	RefSeq	mRNA	254371	258654	.	+	.	ID=rna676;Parent=gene676;Dbxref=Genbank:NM_001178787.1;Name=NM_001178787.1;gbkey=mRNA;gene=SRB8;product=Srb8p;transcript_id=NM_001178787.1
NC_001135.5	RefSeq	exon	254371	258654	.	+	.	ID=id842;Parent=rna676;Dbxref=Genbank:NM_001178787.1;gbkey=mRNA;gene=SRB8;product=Srb8p;transcript_id=NM_001178787.1
NC_001135.5	RefSeq	CDS	254371	258654	.	+	0	ID=cds637;Parent=rna676;Dbxref=SGD:S000000677,Genbank:NP_010004.1;Name=NP_010004.1;Note=Subunit of the RNA polymerase II mediator complex%3B associates with core polymerase subunits to form the RNA polymerase II holoenzyme%3B essential for transcriptional regulation%3B involved in glucose repression;gbkey=CDS;gene=SRB8;product=Srb8p;protein_id=NP_010004.1
NC_001135.5	RefSeq	gene	258883	259269	.	+	.	ID=gene677;Dbxref=GeneID:850443;Name=AHC2;gbkey=Gene;gene=AHC2;locus_tag=YCR082W
NC_001135.5	RefSeq	mRNA	258883	259269	.	+	.	ID=rna677;Parent=gene677;Dbxref=Genbank:NM_001178788.1;Name=NM_001178788.1;gbkey=mRNA;gene=AHC2;product=Ahc2p;transcript_id=NM_001178788.1
NC_001135.5	RefSeq	exon	258883	259269	.	+	.	ID=id843;Parent=rna677;Dbxref=Genbank:NM_001178788.1;gbkey=mRNA;gene=AHC2;product=Ahc2p;transcript_id=NM_001178788.1
NC_001135.5	RefSeq	CDS	258883	259269	.	+	0	ID=cds638;Parent=rna677;Dbxref=SGD:S000000678,Genbank:NP_010005.1;Name=NP_010005.1;Note=Component of the ADA histone acetyltransferase complex%3B Ach2p and Ach1p are unique to the ADA complex and not shared with the related SAGA and SLIK complexes%3B may tether Ach1p to the complex;gbkey=CDS;gene=AHC2;product=Ahc2p;protein_id=NP_010005.1
NC_001135.5	RefSeq	gene	259578	259961	.	+	.	ID=gene678;Dbxref=GeneID:850444;Name=TRX3;gbkey=Gene;gene=TRX3;locus_tag=YCR083W
NC_001135.5	RefSeq	mRNA	259578	259961	.	+	.	ID=rna678;Parent=gene678;Dbxref=Genbank:NM_001178789.1;Name=NM_001178789.1;gbkey=mRNA;gene=TRX3;product=Trx3p;transcript_id=NM_001178789.1
NC_001135.5	RefSeq	exon	259578	259961	.	+	.	ID=id844;Parent=rna678;Dbxref=Genbank:NM_001178789.1;gbkey=mRNA;gene=TRX3;product=Trx3p;transcript_id=NM_001178789.1
NC_001135.5	RefSeq	CDS	259578	259961	.	+	0	ID=cds639;Parent=rna678;Dbxref=SGD:S000000679,Genbank:NP_010006.1;Name=NP_010006.1;Note=Mitochondrial thioredoxin%3B highly conserved oxidoreductase required to maintain the redox homeostasis of the cell%2C forms the mitochondrial thioredoxin system with Trr2p%2C redox state is maintained by both Trr2p and Glr1p;gbkey=CDS;gene=TRX3;product=Trx3p;protein_id=NP_010006.1
NC_001135.5	RefSeq	gene	260311	262452	.	-	.	ID=gene679;Dbxref=GeneID:850445;Name=TUP1;gbkey=Gene;gene=TUP1;gene_synonym=AAR1,AER2,AMM1,CRT4,CYC9,FLK1,ROX4,SFL2,UMR7;locus_tag=YCR084C
NC_001135.5	RefSeq	mRNA	260311	262452	.	-	.	ID=rna679;Parent=gene679;Dbxref=Genbank:NM_001178790.1;Name=NM_001178790.1;gbkey=mRNA;gene=TUP1;product=chromatin-silencing transcriptional regulator TUP1;transcript_id=NM_001178790.1
NC_001135.5	RefSeq	exon	260311	262452	.	-	.	ID=id845;Parent=rna679;Dbxref=Genbank:NM_001178790.1;gbkey=mRNA;gene=TUP1;product=chromatin-silencing transcriptional regulator TUP1;transcript_id=NM_001178790.1
NC_001135.5	RefSeq	CDS	260311	262452	.	-	0	ID=cds640;Parent=rna679;Dbxref=SGD:S000000680,Genbank:NP_010007.1;Name=NP_010007.1;Note=General repressor of transcription%3B forms complex with Cyc8p%2C involved in the establishment of repressive chromatin structure through interactions with histones H3 and H4%2C appears to enhance expression of some genes;gbkey=CDS;gene=TUP1;product=chromatin-silencing transcriptional regulator TUP1;protein_id=NP_010007.1
NC_001135.5	RefSeq	gene	263392	263964	.	+	.	ID=gene680;Dbxref=GeneID:850447;Name=CSM1;gbkey=Gene;gene=CSM1;locus_tag=YCR086W
NC_001135.5	RefSeq	mRNA	263392	263964	.	+	.	ID=rna680;Parent=gene680;Dbxref=Genbank:NM_001178792.1;Name=NM_001178792.1;gbkey=mRNA;gene=CSM1;product=Csm1p;transcript_id=NM_001178792.1
NC_001135.5	RefSeq	exon	263392	263964	.	+	.	ID=id846;Parent=rna680;Dbxref=Genbank:NM_001178792.1;gbkey=mRNA;gene=CSM1;product=Csm1p;transcript_id=NM_001178792.1
NC_001135.5	RefSeq	CDS	263392	263964	.	+	0	ID=cds641;Parent=rna680;Dbxref=SGD:S000000682,Genbank:NP_010009.1;Name=NP_010009.1;Note=Nucleolar protein that mediates homolog segregation during meiosis I%3B forms a complex with Lrs4p and then Mam1p at kinetochores%3B required for condensin recruitment to the replication fork barrier site and rDNA repeat segregation;gbkey=CDS;gene=CSM1;product=Csm1p;protein_id=NP_010009.1
NC_001135.5	RefSeq	gene	264006	264467	.	-	.	ID=gene681;Dbxref=GeneID:850449;Name=YCR087C-A;gbkey=Gene;locus_tag=YCR087C-A
NC_001135.5	RefSeq	mRNA	264006	264467	.	-	.	ID=rna681;Parent=gene681;Dbxref=Genbank:NM_001184316.1;Name=NM_001184316.1;gbkey=mRNA;product=hypothetical protein;transcript_id=NM_001184316.1
NC_001135.5	RefSeq	exon	264006	264467	.	-	.	ID=id847;Parent=rna681;Dbxref=Genbank:NM_001184316.1;gbkey=mRNA;product=hypothetical protein;transcript_id=NM_001184316.1
NC_001135.5	RefSeq	CDS	264006	264467	.	-	0	ID=cds642;Parent=rna681;Dbxref=SGD:S000007223,Genbank:NP_010011.1;Name=NP_010011.1;Note=hypothetical protein%3B green fluorescent protein (GFP)-fusion protein localizes to the nucleolus%3B YCR087C-A is not an essential gene;gbkey=CDS;product=hypothetical protein;protein_id=NP_010011.1
NC_001135.5	RefSeq	gene	265068	266846	.	+	.	ID=gene682;Dbxref=GeneID:850450;Name=ABP1;gbkey=Gene;gene=ABP1;locus_tag=YCR088W
NC_001135.5	RefSeq	mRNA	265068	266846	.	+	.	ID=rna682;Parent=gene682;Dbxref=Genbank:NM_001178794.1;Name=NM_001178794.1;gbkey=mRNA;gene=ABP1;product=Abp1p;transcript_id=NM_001178794.1
NC_001135.5	RefSeq	exon	265068	266846	.	+	.	ID=id848;Parent=rna682;Dbxref=Genbank:NM_001178794.1;gbkey=mRNA;gene=ABP1;product=Abp1p;transcript_id=NM_001178794.1
NC_001135.5	RefSeq	CDS	265068	266846	.	+	0	ID=cds643;Parent=rna682;Dbxref=SGD:S000000684,Genbank:NP_010012.1;Name=NP_010012.1;Note=Actin-binding protein of the cortical actin cytoskeleton%3B important for activation of the Arp2/3 complex that plays a key role actin in cytoskeleton organization%3B inhibits barbed-end actin filament elongation%3B phosphorylation within its Proline-Rich Regio%2C mediated by Cdc28p and Pho85p%2C protects Abp1p from proteolysis mediated by its own PEST sequences%3B mammalian homologue of HIP-55 (hematopoietic progenitor kinase 1 [HPK1]-interacting protein of 55 kDa);gbkey=CDS;gene=ABP1;product=Abp1p;protein_id=NP_010012.1
NC_001135.5	RefSeq	gene	267434	272263	.	+	.	ID=gene683;Dbxref=GeneID:850451;Name=FIG2;gbkey=Gene;gene=FIG2;locus_tag=YCR089W
NC_001135.5	RefSeq	mRNA	267434	272263	.	+	.	ID=rna683;Parent=gene683;Dbxref=Genbank:NM_001178795.1;Name=NM_001178795.1;gbkey=mRNA;gene=FIG2;product=Fig2p;transcript_id=NM_001178795.1
NC_001135.5	RefSeq	exon	267434	272263	.	+	.	ID=id849;Parent=rna683;Dbxref=Genbank:NM_001178795.1;gbkey=mRNA;gene=FIG2;product=Fig2p;transcript_id=NM_001178795.1
NC_001135.5	RefSeq	CDS	267434	272263	.	+	0	ID=cds644;Parent=rna683;Dbxref=SGD:S000000685,Genbank:NP_010013.2;Name=NP_010013.2;Note=Cell wall adhesin%2C expressed specifically during mating%3B may be involved in maintenance of cell wall integrity during mating%3B FIG2 has a paralog%2C AGA1%2C that arose from the whole genome duplication;gbkey=CDS;gene=FIG2;product=Fig2p;protein_id=NP_010013.2
NC_001135.5	RefSeq	gene	272315	272863	.	-	.	ID=gene684;Dbxref=GeneID:850452;Name=YCR090C;gbkey=Gene;locus_tag=YCR090C
NC_001135.5	RefSeq	mRNA	272315	272863	.	-	.	ID=rna684;Parent=gene684;Dbxref=Genbank:NM_001178796.1;Name=NM_001178796.1;gbkey=mRNA;product=hypothetical protein;transcript_id=NM_001178796.1
NC_001135.5	RefSeq	exon	272315	272863	.	-	.	ID=id850;Parent=rna684;Dbxref=Genbank:NM_001178796.1;gbkey=mRNA;product=hypothetical protein;transcript_id=NM_001178796.1
NC_001135.5	RefSeq	CDS	272315	272863	.	-	0	ID=cds645;Parent=rna684;Dbxref=SGD:S000000686,Genbank:NP_010014.1;Name=NP_010014.1;Note=hypothetical protein%3B green fluorescent protein (GFP)-fusion protein localizes to the cytoplasm and nucleus%3B YCR090C is not an essential gene;gbkey=CDS;product=hypothetical protein;protein_id=NP_010014.1
NC_001135.5	RefSeq	region	272852	273095	.	+	.	ID=id851;Dbxref=SGD:S000028491;Note=ARS316~Inefficient autonomously replicating sequence%3B active in ~25%25 of cell cycles;gbkey=rep_origin
NC_001135.5	RefSeq	gene	274404	276566	.	+	.	ID=gene685;Dbxref=GeneID:850453;Name=KIN82;gbkey=Gene;gene=KIN82;gene_synonym=FPK2;locus_tag=YCR091W
NC_001135.5	RefSeq	mRNA	274404	276566	.	+	.	ID=rna685;Parent=gene685;Dbxref=Genbank:NM_001178797.2;Name=NM_001178797.2;gbkey=mRNA;gene=KIN82;product=putative serine/threonine protein kinase KIN82;transcript_id=NM_001178797.2
NC_001135.5	RefSeq	exon	274404	276566	.	+	.	ID=id852;Parent=rna685;Dbxref=Genbank:NM_001178797.2;gbkey=mRNA;gene=KIN82;product=putative serine/threonine protein kinase KIN82;transcript_id=NM_001178797.2
NC_001135.5	RefSeq	CDS	274404	276566	.	+	0	ID=cds646;Parent=rna685;Dbxref=SGD:S000000687,Genbank:NP_010015.3;Name=NP_010015.3;Note=Putative serine/threonine protein kinase%3B implicated in the regulation of phospholipid asymmetry through the activation of phospholipid translocases (flippases)%3B involved in the phosphorylation of upstream inhibitory kinase Ypk1p along with Fpk1p%3B has a redundant role in the cellular response to mating pheromone%3B KIN82 has a paralog%2C FPK1%2C that arose from the whole genome duplication;gbkey=CDS;gene=KIN82;product=putative serine/threonine protein kinase KIN82;protein_id=NP_010015.3
NC_001135.5	RefSeq	gene	276764	279820	.	-	.	ID=gene686;Dbxref=GeneID:850454;Name=MSH3;gbkey=Gene;gene=MSH3;locus_tag=YCR092C
NC_001135.5	RefSeq	mRNA	276764	279820	.	-	.	ID=rna686;Parent=gene686;Dbxref=Genbank:NM_001178798.1;Name=NM_001178798.1;gbkey=mRNA;gene=MSH3;product=mismatch repair protein MSH3;transcript_id=NM_001178798.1
NC_001135.5	RefSeq	exon	276764	279820	.	-	.	ID=id853;Parent=rna686;Dbxref=Genbank:NM_001178798.1;gbkey=mRNA;gene=MSH3;product=mismatch repair protein MSH3;transcript_id=NM_001178798.1
NC_001135.5	RefSeq	CDS	276764	279820	.	-	0	ID=cds647;Parent=rna686;Dbxref=SGD:S000000688,Genbank:NP_010016.2;Name=NP_010016.2;Note=Mismatch repair protein%3B forms dimers with Msh2p that mediate repair of insertion or deletion mutations and removal of nonhomologous DNA ends%2C contains a PCNA (Pol30p) binding motif required for genome stability;gbkey=CDS;gene=MSH3;product=mismatch repair protein MSH3;protein_id=NP_010016.2
NC_001135.5	RefSeq	gene	280117	286443	.	+	.	ID=gene687;Dbxref=GeneID:850455;Name=CDC39;gbkey=Gene;gene=CDC39;gene_synonym=NOT1,ROS1,SMD6;locus_tag=YCR093W
NC_001135.5	RefSeq	mRNA	280117	286443	.	+	.	ID=rna687;Parent=gene687;Dbxref=Genbank:NM_001178799.1;Name=NM_001178799.1;gbkey=mRNA;gene=CDC39;product=CCR4-NOT core subunit CDC39;transcript_id=NM_001178799.1
NC_001135.5	RefSeq	exon	280117	286443	.	+	.	ID=id854;Parent=rna687;Dbxref=Genbank:NM_001178799.1;gbkey=mRNA;gene=CDC39;product=CCR4-NOT core subunit CDC39;transcript_id=NM_001178799.1
NC_001135.5	RefSeq	CDS	280117	286443	.	+	0	ID=cds648;Parent=rna687;Dbxref=SGD:S000000689,Genbank:NP_010017.2;Name=NP_010017.2;Note=Component of the CCR4-NOT1 core complex%3B this complex has multiple roles in regulating mRNA levels including regulation of transcription and destabilizing mRNAs by deadenylation%3B basal transcription factor;gbkey=CDS;gene=CDC39;product=CCR4-NOT core subunit CDC39;protein_id=NP_010017.2
NC_001135.5	RefSeq	gene	286762	287937	.	+	.	ID=gene688;Dbxref=GeneID:850456;Name=CDC50;gbkey=Gene;gene=CDC50;locus_tag=YCR094W
NC_001135.5	RefSeq	mRNA	286762	287937	.	+	.	ID=rna688;Parent=gene688;Dbxref=Genbank:NM_001178800.1;Name=NM_001178800.1;gbkey=mRNA;gene=CDC50;product=aminophospholipid translocase regulatory protein CDC50;transcript_id=NM_001178800.1
NC_001135.5	RefSeq	exon	286762	287937	.	+	.	ID=id855;Parent=rna688;Dbxref=Genbank:NM_001178800.1;gbkey=mRNA;gene=CDC50;product=aminophospholipid translocase regulatory protein CDC50;transcript_id=NM_001178800.1
NC_001135.5	RefSeq	CDS	286762	287937	.	+	0	ID=cds649;Parent=rna688;Dbxref=SGD:S000000690,Genbank:NP_010018.1;Name=NP_010018.1;Note=Endosomal protein that interacts with phospholipid flippase Drs2p%3B interaction with Cdc50p is essential for Drs2p catalytic activity%3B mutations affect cell polarity and polarized growth%3B similar to Lem3p%3B CDC50 has a paralog%2C YNR048W%2C that arose from the whole genome duplication;gbkey=CDS;gene=CDC50;product=aminophospholipid translocase regulatory protein CDC50;protein_id=NP_010018.1
NC_001135.5	RefSeq	gene	288170	289258	.	-	.	ID=gene689;Dbxref=GeneID:850457;Name=OCA4;gbkey=Gene;gene=OCA4;locus_tag=YCR095C
NC_001135.5	RefSeq	mRNA	288170	289258	.	-	.	ID=rna689;Parent=gene689;Dbxref=Genbank:NM_001178801.1;Name=NM_001178801.1;gbkey=mRNA;gene=OCA4;product=Oca4p;transcript_id=NM_001178801.1
NC_001135.5	RefSeq	exon	288170	289258	.	-	.	ID=id856;Parent=rna689;Dbxref=Genbank:NM_001178801.1;gbkey=mRNA;gene=OCA4;product=Oca4p;transcript_id=NM_001178801.1
NC_001135.5	RefSeq	CDS	288170	289258	.	-	0	ID=cds650;Parent=rna689;Dbxref=SGD:S000000691,Genbank:NP_010019.1;Name=NP_010019.1;Note=Cytoplasmic protein required for replication of Brome mosaic virus%3B S. cerevisiae is a model system for studying replication of positive-strand RNA viruses in their natural hosts;gbkey=CDS;gene=OCA4;product=Oca4p;protein_id=NP_010019.1
NC_001135.5	RefSeq	gene	289639	289797	.	+	.	ID=gene690;Dbxref=GeneID:3077354;Name=YCR095W-A;gbkey=Gene;locus_tag=YCR095W-A
NC_001135.5	RefSeq	mRNA	289639	289797	.	+	.	ID=rna690;Parent=gene690;Dbxref=Genbank:NM_001184674.1;Name=NM_001184674.1;gbkey=mRNA;product=hypothetical protein;transcript_id=NM_001184674.1
NC_001135.5	RefSeq	exon	289639	289797	.	+	.	ID=id857;Parent=rna690;Dbxref=Genbank:NM_001184674.1;gbkey=mRNA;product=hypothetical protein;transcript_id=NM_001184674.1
NC_001135.5	RefSeq	CDS	289639	289797	.	+	0	ID=cds651;Parent=rna690;Dbxref=SGD:S000029724,Genbank:NP_001018032.1;Name=NP_001018032.1;gbkey=CDS;product=hypothetical protein;protein_id=NP_001018032.1
NC_001135.5	RefSeq	long_terminal_repeat	291373	291712	.	+	.	ID=id858;Dbxref=SGD:S000006839;Note=Ty1 LTR;gbkey=LTR
NC_001135.5	RefSeq	long_terminal_repeat	291922	292167	.	+	.	ID=id859;Dbxref=SGD:S000006841;Note=Ty5 LTR;gbkey=LTR
NC_001135.5	RefSeq	region	292388	295034	.	+	.	ID=id860;Dbxref=SGD:S000029655;Note=HMR~Mating-type cassette - right%3B unexpressed complete copy of the mating-type genes%2C silenced by the Sir2 histone deacetylase and its associated SIR1%2C SIR3 and SIR4 proteins%3B mating-type switching involves replacement of the Ya or Yalpha sequences present at the MAT locus with either the a or alpha genes located at one of the HM loci in a process stimulated by the HO endonuclease%3B sequence replacement occurs by gene conversion%2C leaving the donor unaltered;gbkey=misc_feature
NC_001135.5	RefSeq	region	292638	292694	.	+	.	ID=id861;Dbxref=SGD:S000028492;Note=ARS317~ARS that fires extremely inefficiently and late during S phase%3B fires late and inefficiently compared to other origins in the genome%3B active in only a small fraction of cell cycles;gbkey=rep_origin
NC_001135.5	RefSeq	gene	293179	293538	.	-	.	ID=gene691;Dbxref=GeneID:850458;Name=HMRA2;gbkey=Gene;gene=HMRA2;gene_synonym=A2;locus_tag=YCR096C
NC_001135.5	RefSeq	mRNA	293179	293538	.	-	.	ID=rna691;Parent=gene691;Dbxref=Genbank:NM_001178802.1;Name=NM_001178802.1;gbkey=mRNA;gene=HMRA2;product=Hmra2p;transcript_id=NM_001178802.1
NC_001135.5	RefSeq	exon	293179	293538	.	-	.	ID=id862;Parent=rna691;Dbxref=Genbank:NM_001178802.1;gbkey=mRNA;gene=HMRA2;product=Hmra2p;transcript_id=NM_001178802.1
NC_001135.5	RefSeq	CDS	293179	293538	.	-	0	ID=cds652;Parent=rna691;Dbxref=SGD:S000000692,Genbank:NP_010020.1;Name=NP_010020.1;Note=Silenced copy of a2 at HMR%3B similarity to Alpha2p%3B required along with a1p for inhibiting expression of the HO endonuclease in a/alpha HO/HO diploid cells with an active mating-type interconversion system;gbkey=CDS;gene=HMRA2;product=Hmra2p;protein_id=NP_010020.1
NC_001135.5	RefSeq	gene	293835	294321	.	+	.	ID=gene692;Dbxref=GeneID:850459;Name=HMRA1;gbkey=Gene;gene=HMRA1;gene_synonym=YCR097WB;locus_tag=YCR097W
NC_001135.5	RefSeq	mRNA	293835	294321	.	+	.	ID=rna692;Parent=gene692;Dbxref=Genbank:NM_001178804.1;Name=NM_001178804.1;gbkey=mRNA;gene=HMRA1;product=Hmra1p;transcript_id=NM_001178804.1
NC_001135.5	RefSeq	exon	293835	293939	.	+	.	ID=id863;Parent=rna692;Dbxref=Genbank:NM_001178804.1;gbkey=mRNA;gene=HMRA1;product=Hmra1p;transcript_id=NM_001178804.1
NC_001135.5	RefSeq	exon	293994	294239	.	+	.	ID=id864;Parent=rna692;Dbxref=Genbank:NM_001178804.1;gbkey=mRNA;gene=HMRA1;product=Hmra1p;transcript_id=NM_001178804.1
NC_001135.5	RefSeq	exon	294292	294321	.	+	.	ID=id865;Parent=rna692;Dbxref=Genbank:NM_001178804.1;gbkey=mRNA;gene=HMRA1;product=Hmra1p;transcript_id=NM_001178804.1
NC_001135.5	RefSeq	CDS	293835	293939	.	+	0	ID=cds653;Parent=rna692;Dbxref=SGD:S000000694,Genbank:NP_010021.1;Name=NP_010021.1;Note=Silenced copy of a1 at HMR%3B homeobox corepressor that interacts with Alpha2p to repress haploid-specific gene transcription in diploid cells;gbkey=CDS;gene=HMRA1;product=Hmra1p;protein_id=NP_010021.1
NC_001135.5	RefSeq	CDS	293994	294239	.	+	0	ID=cds653;Parent=rna692;Dbxref=SGD:S000000694,Genbank:NP_010021.1;Name=NP_010021.1;Note=Silenced copy of a1 at HMR%3B homeobox corepressor that interacts with Alpha2p to repress haploid-specific gene transcription in diploid cells;gbkey=CDS;gene=HMRA1;product=Hmra1p;protein_id=NP_010021.1
NC_001135.5	RefSeq	CDS	294292	294321	.	+	0	ID=cds653;Parent=rna692;Dbxref=SGD:S000000694,Genbank:NP_010021.1;Name=NP_010021.1;Note=Silenced copy of a1 at HMR%3B homeobox corepressor that interacts with Alpha2p to repress haploid-specific gene transcription in diploid cells;gbkey=CDS;gene=HMRA1;product=Hmra1p;protein_id=NP_010021.1
NC_001135.5	RefSeq	region	294820	294901	.	+	.	ID=id866;Dbxref=SGD:S000028493;Note=ARS318~ARS that becomes active if the nearby ARS317/HMR-E silencer is deleted%3B active in only a small fraction of cell cycles;gbkey=rep_origin
NC_001135.5	RefSeq	long_terminal_repeat	295003	295330	.	+	.	ID=id867;Dbxref=SGD:S000006840;Note=Ty1 LTR;gbkey=LTR
NC_001135.5	RefSeq	gene	295484	295556	.	+	.	ID=gene693;Dbxref=GeneID:850461;Name=tT(AGU)C;gbkey=Gene;locus_tag=tT(AGU)C
NC_001135.5	RefSeq	tRNA	295484	295556	.	+	.	ID=rna693;Parent=gene693;Dbxref=SGD:S000006738;Note=Threonine tRNA (tRNA-Thr)%2C predicted by tRNAscan-SE analysis;gbkey=tRNA;product=tRNA-Thr
NC_001135.5	RefSeq	exon	295484	295556	.	+	.	ID=id868;Parent=rna693;Dbxref=SGD:S000006738;Note=Threonine tRNA (tRNA-Thr)%2C predicted by tRNAscan-SE analysis;gbkey=tRNA;product=tRNA-Thr
NC_001135.5	RefSeq	long_terminal_repeat	295958	296190	.	-	.	ID=id869;Dbxref=SGD:S000006834;Note=Ty1 LTR;gbkey=LTR
NC_001135.5	RefSeq	gene	297049	298605	.	-	.	ID=gene694;Dbxref=GeneID:850462;Name=GIT1;gbkey=Gene;gene=GIT1;locus_tag=YCR098C
NC_001135.5	RefSeq	mRNA	297049	298605	.	-	.	ID=rna694;Parent=gene694;Dbxref=Genbank:NM_001178805.1;Name=NM_001178805.1;gbkey=mRNA;gene=GIT1;product=Git1p;transcript_id=NM_001178805.1
NC_001135.5	RefSeq	exon	297049	298605	.	-	.	ID=id870;Parent=rna694;Dbxref=Genbank:NM_001178805.1;gbkey=mRNA;gene=GIT1;product=Git1p;transcript_id=NM_001178805.1
NC_001135.5	RefSeq	CDS	297049	298605	.	-	0	ID=cds654;Parent=rna694;Dbxref=SGD:S000000695,Genbank:NP_010022.1;Name=NP_010022.1;Note=Plasma membrane permease%3B mediates uptake of glycerophosphoinositol and glycerophosphocholine as sources of the nutrients inositol and phosphate%3B expression and transport rate are regulated by phosphate and inositol availability;gbkey=CDS;gene=GIT1;product=Git1p;protein_id=NP_010022.1
NC_001135.5	RefSeq	gene	300832	301299	.	-	.	ID=gene695;Dbxref=GeneID:850463;Name=YCR099C;gbkey=Gene;locus_tag=YCR099C
NC_001135.5	RefSeq	mRNA	300832	301299	.	-	.	ID=rna695;Parent=gene695;Dbxref=Genbank:NM_001178806.1;Name=NM_001178806.1;gbkey=mRNA;product=hypothetical protein;transcript_id=NM_001178806.1
NC_001135.5	RefSeq	exon	300832	301299	.	-	.	ID=id871;Parent=rna695;Dbxref=Genbank:NM_001178806.1;gbkey=mRNA;product=hypothetical protein;transcript_id=NM_001178806.1
NC_001135.5	RefSeq	CDS	300832	301299	.	-	0	ID=cds655;Parent=rna695;Dbxref=SGD:S000000696,Genbank:NP_010023.1;Name=NP_010023.1;gbkey=CDS;product=hypothetical protein;protein_id=NP_010023.1
NC_001135.5	RefSeq	gene	301271	302221	.	-	.	ID=gene696;Dbxref=GeneID:850464;Name=YCR100C;gbkey=Gene;locus_tag=YCR100C
NC_001135.5	RefSeq	mRNA	301271	302221	.	-	.	ID=rna696;Parent=gene696;Dbxref=Genbank:NM_001178807.1;Name=NM_001178807.1;gbkey=mRNA;product=hypothetical protein;transcript_id=NM_001178807.1
NC_001135.5	RefSeq	exon	301271	302221	.	-	.	ID=id872;Parent=rna696;Dbxref=Genbank:NM_001178807.1;gbkey=mRNA;product=hypothetical protein;transcript_id=NM_001178807.1
NC_001135.5	RefSeq	CDS	301271	302221	.	-	0	ID=cds656;Parent=rna696;Dbxref=SGD:S000000697,Genbank:NP_010024.1;Name=NP_010024.1;gbkey=CDS;product=hypothetical protein;protein_id=NP_010024.1
NC_001135.5	RefSeq	gene	302482	303030	.	-	.	ID=gene697;Dbxref=GeneID:850465;Name=YCR101C;gbkey=Gene;locus_tag=YCR101C
NC_001135.5	RefSeq	mRNA	302482	303030	.	-	.	ID=rna697;Parent=gene697;Dbxref=Genbank:NM_001178808.1;Name=NM_001178808.1;gbkey=mRNA;product=hypothetical protein;transcript_id=NM_001178808.1
NC_001135.5	RefSeq	exon	302482	303030	.	-	.	ID=id873;Parent=rna697;Dbxref=Genbank:NM_001178808.1;gbkey=mRNA;product=hypothetical protein;transcript_id=NM_001178808.1
NC_001135.5	RefSeq	CDS	302482	303030	.	-	0	ID=cds657;Parent=rna697;Dbxref=SGD:S000000698,Genbank:NP_010025.1;Name=NP_010025.1;Note=hypothetical protein%3B localizes to the membrane fraction%3B YCR101C is not an essential gene;gbkey=CDS;product=hypothetical protein;protein_id=NP_010025.1
NC_001135.5	RefSeq	gene	304361	305467	.	-	.	ID=gene698;Dbxref=GeneID:850466;Name=YCR102C;gbkey=Gene;locus_tag=YCR102C
NC_001135.5	RefSeq	mRNA	304361	305467	.	-	.	ID=rna698;Parent=gene698;Dbxref=Genbank:NM_001178809.1;Name=NM_001178809.1;gbkey=mRNA;product=hypothetical protein;transcript_id=NM_001178809.1
NC_001135.5	RefSeq	exon	304361	305467	.	-	.	ID=id874;Parent=rna698;Dbxref=Genbank:NM_001178809.1;gbkey=mRNA;product=hypothetical protein;transcript_id=NM_001178809.1
NC_001135.5	RefSeq	CDS	304361	305467	.	-	0	ID=cds658;Parent=rna698;Dbxref=SGD:S000000699,Genbank:NP_010026.1;Name=NP_010026.1;Note=hypothetical protein%3B involved in copper metabolism%3B similar to C. carbonum toxD gene%3B member of the quinone oxidoreductase family;gbkey=CDS;product=hypothetical protein;protein_id=NP_010026.1
NC_001135.5	RefSeq	gene	307801	308175	.	+	.	ID=gene699;Dbxref=GeneID:850468;Name=PAU3;gbkey=Gene;gene=PAU3;locus_tag=YCR104W
NC_001135.5	RefSeq	mRNA	307801	308175	.	+	.	ID=rna699;Parent=gene699;Dbxref=Genbank:NM_001178811.1;Name=NM_001178811.1;gbkey=mRNA;gene=PAU3;product=seripauperin PAU3;transcript_id=NM_001178811.1
NC_001135.5	RefSeq	exon	307801	308175	.	+	.	ID=id875;Parent=rna699;Dbxref=Genbank:NM_001178811.1;gbkey=mRNA;gene=PAU3;product=seripauperin PAU3;transcript_id=NM_001178811.1
NC_001135.5	RefSeq	CDS	307801	308175	.	+	0	ID=cds659;Parent=rna699;Dbxref=SGD:S000000701,Genbank:NP_010029.1;Name=NP_010029.1;Note=Member of the seripauperin multigene family%3B encoded mainly in subtelomeric region%3B active during alcoholic fermentation%3B regulated by anaerobiosis%3B negatively regulated by oxygen%3B repressed by heme;gbkey=CDS;gene=PAU3;product=seripauperin PAU3;protein_id=NP_010029.1
NC_001135.5	RefSeq	gene	309070	310155	.	+	.	ID=gene700;Dbxref=GeneID:850469;Name=ADH7;gbkey=Gene;gene=ADH7;gene_synonym=ADHVII;locus_tag=YCR105W
NC_001135.5	RefSeq	mRNA	309070	310155	.	+	.	ID=rna700;Parent=gene700;Dbxref=Genbank:NM_001178812.1;Name=NM_001178812.1;gbkey=mRNA;gene=ADH7;product=Adh7p;transcript_id=NM_001178812.1
NC_001135.5	RefSeq	exon	309070	310155	.	+	.	ID=id876;Parent=rna700;Dbxref=Genbank:NM_001178812.1;gbkey=mRNA;gene=ADH7;product=Adh7p;transcript_id=NM_001178812.1
NC_001135.5	RefSeq	CDS	309070	310155	.	+	0	ID=cds660;Parent=rna700;Dbxref=SGD:S000000702,Genbank:NP_010030.1;Name=NP_010030.1;Note=NADPH-dependent medium chain alcohol dehydrogenase%3B has broad substrate specificity%3B member of the cinnamyl family of alcohol dehydrogenases%3B may be involved in fusel alcohol synthesis or in aldehyde tolerance;gbkey=CDS;gene=ADH7;product=Adh7p;protein_id=NP_010030.1
NC_001135.5	RefSeq	gene	310958	313456	.	+	.	ID=gene701;Dbxref=GeneID:850470;Name=RDS1;gbkey=Gene;gene=RDS1;locus_tag=YCR106W
NC_001135.5	RefSeq	mRNA	310958	313456	.	+	.	ID=rna701;Parent=gene701;Dbxref=Genbank:NM_001178813.1;Name=NM_001178813.1;gbkey=mRNA;gene=RDS1;product=Rds1p;transcript_id=NM_001178813.1
NC_001135.5	RefSeq	exon	310958	313456	.	+	.	ID=id877;Parent=rna701;Dbxref=Genbank:NM_001178813.1;gbkey=mRNA;gene=RDS1;product=Rds1p;transcript_id=NM_001178813.1
NC_001135.5	RefSeq	CDS	310958	313456	.	+	0	ID=cds661;Parent=rna701;Dbxref=SGD:S000000703,Genbank:NP_010031.1;Name=NP_010031.1;Note=Putative zinc cluster transcription factor%3B involved in conferring resistance to cycloheximide;gbkey=CDS;gene=RDS1;product=Rds1p;protein_id=NP_010031.1
NC_001135.5	RefSeq	gene	313890	314981	.	+	.	ID=gene702;Dbxref=GeneID:850471;Name=AAD3;gbkey=Gene;gene=AAD3;locus_tag=YCR107W
NC_001135.5	RefSeq	mRNA	313890	314981	.	+	.	ID=rna702;Parent=gene702;Dbxref=Genbank:NM_001178814.1;Name=NM_001178814.1;gbkey=mRNA;gene=AAD3;product=Aad3p;transcript_id=NM_001178814.1
NC_001135.5	RefSeq	exon	313890	314981	.	+	.	ID=id878;Parent=rna702;Dbxref=Genbank:NM_001178814.1;gbkey=mRNA;gene=AAD3;product=Aad3p;transcript_id=NM_001178814.1
NC_001135.5	RefSeq	CDS	313890	314981	.	+	0	ID=cds662;Parent=rna702;Dbxref=SGD:S000000704,Genbank:NP_010032.1;Name=NP_010032.1;Note=Putative aryl-alcohol dehydrogenase%3B similar to P. chrysosporium aryl-alcohol dehydrogenase%3B mutational analysis has not yet revealed a physiological role%3B AAD3 has a paralog%2C AAD15%2C that arose from a segmental duplication%3B members of the AAD gene family comprise three pairs (AAD3 + AAD15%2C AAD6/AAD16 + AAD4%2C AAD10 + AAD14) whose two genes are more related to one another than to other members of the family;gbkey=CDS;gene=AAD3;product=Aad3p;protein_id=NP_010032.1
NC_001135.5	RefSeq	region	315783	316620	.	+	.	ID=id879;Dbxref=SGD:S000028944;Note=TEL03R%3B Telomeric region on the right arm of Chromosome III%3B composed of an X element core sequence%2C X element combinatorial repeats%2C and a short terminal stretch of telomeric repeats;gbkey=telomere
NC_001135.5	RefSeq	region	315807	315879	.	+	.	ID=id880;Dbxref=SGD:S000028494;Note=ARS319~Highly-active subtelomeric autonomously replicating sequence%3B initiates replication in ~90%25 of cell cycles;gbkey=rep_origin
NC_001135.5	RefSeq	gene	315997	316188	.	-	.	ID=gene703;Dbxref=GeneID:1466400;Name=YCR108C;gbkey=Gene;locus_tag=YCR108C
NC_001135.5	RefSeq	mRNA	315997	316188	.	-	.	ID=rna703;Parent=gene703;Dbxref=Genbank:NM_001184543.1;Name=NM_001184543.1;gbkey=mRNA;product=hypothetical protein;transcript_id=NM_001184543.1
NC_001135.5	RefSeq	exon	315997	316188	.	-	.	ID=id881;Parent=rna703;Dbxref=Genbank:NM_001184543.1;gbkey=mRNA;product=hypothetical protein;transcript_id=NM_001184543.1
NC_001135.5	RefSeq	CDS	315997	316188	.	-	0	ID=cds663;Parent=rna703;Dbxref=SGD:S000028536,Genbank:NP_878059.1;Name=NP_878059.1;Note=hypothetical protein%3B identified by fungal homology and RT-PCR;gbkey=CDS;product=hypothetical protein;protein_id=NP_878059.1
##sequence-region NC_001136.10 1 1531933
##species http://www.ncbi.nlm.nih.gov/Taxonomy/Browser/wwwtax.cgi?id=559292
NC_001136.10	RefSeq	region	1	1531933	.	+	.	ID=id882;Dbxref=taxon:559292;Name=IV;chromosome=IV;gbkey=Src;genome=chromosome;mol_type=genomic DNA;strain=S288c
NC_001136.10	RefSeq	region	1	904	.	-	.	ID=id883;Dbxref=SGD:S000028875;Note=TEL04L%3B Telomeric region on the left arm of Chromosome IV%3B composed of an X element core sequence%2C X element combinatorial repeats%2C and a terminal stretch of telomeric repeats;gbkey=telomere
NC_001136.10	RefSeq	region	137	1392	.	+	.	ID=id884;Dbxref=SGD:S000121226;Note=ARS400~Autonomously Replicating Sequence;gbkey=rep_origin
NC_001136.10	RefSeq	gene	1802	2953	.	+	.	ID=gene704;Dbxref=GeneID:851348;Name=COS7;gbkey=Gene;gene=COS7;locus_tag=YDL248W
NC_001136.10	RefSeq	mRNA	1802	2953	.	+	.	ID=rna704;Parent=gene704;Dbxref=Genbank:NM_001180308.1;Name=NM_001180308.1;gbkey=mRNA;gene=COS7;product=Cos7p;transcript_id=NM_001180308.1
NC_001136.10	RefSeq	exon	1802	2953	.	+	.	ID=id885;Parent=rna704;Dbxref=Genbank:NM_001180308.1;gbkey=mRNA;gene=COS7;product=Cos7p;transcript_id=NM_001180308.1
NC_001136.10	RefSeq	CDS	1802	2953	.	+	0	ID=cds664;Parent=rna704;Dbxref=SGD:S000002407,Genbank:NP_010033.1;Name=NP_010033.1;Note=hypothetical protein%3B member of the DUP380 subfamily of conserved%2C often subtelomerically-encoded proteins%3B the authentic%2C non-tagged protein is detected in highly purified mitochondria in high-throughput studies;gbkey=CDS;gene=COS7;product=Cos7p;protein_id=NP_010033.1
NC_001136.10	RefSeq	gene	5985	7814	.	+	.	ID=gene705;Dbxref=GeneID:851350;Name=MPH2;gbkey=Gene;gene=MPH2;locus_tag=YDL247W
NC_001136.10	RefSeq	mRNA	5985	7814	.	+	.	ID=rna705;Parent=gene705;Dbxref=Genbank:NM_001180307.1;Name=NM_001180307.1;gbkey=mRNA;gene=MPH2;product=Mph2p;transcript_id=NM_001180307.1
NC_001136.10	RefSeq	exon	5985	7814	.	+	.	ID=id886;Parent=rna705;Dbxref=Genbank:NM_001180307.1;gbkey=mRNA;gene=MPH2;product=Mph2p;transcript_id=NM_001180307.1
NC_001136.10	RefSeq	CDS	5985	7814	.	+	0	ID=cds665;Parent=rna705;Dbxref=SGD:S000002406,Genbank:NP_010034.1;Name=NP_010034.1;Note=Alpha-glucoside permease%3B transports maltose%2C maltotriose%2C alpha-methylglucoside%2C and turanose%3B identical to Mph3p%3B encoded in a subtelomeric position in a region likely to have undergone duplication;gbkey=CDS;gene=MPH2;product=Mph2p;protein_id=NP_010034.1
NC_001136.10	RefSeq	gene	8683	9756	.	-	.	ID=gene706;Dbxref=GeneID:851351;Name=SOR2;gbkey=Gene;gene=SOR2;locus_tag=YDL246C
NC_001136.10	RefSeq	mRNA	8683	9756	.	-	.	ID=rna706;Parent=gene706;Dbxref=Genbank:NM_001180306.1;Name=NM_001180306.1;gbkey=mRNA;gene=SOR2;product=L-iditol 2-dehydrogenase SOR2;transcript_id=NM_001180306.1
NC_001136.10	RefSeq	exon	8683	9756	.	-	.	ID=id887;Parent=rna706;Dbxref=Genbank:NM_001180306.1;gbkey=mRNA;gene=SOR2;product=L-iditol 2-dehydrogenase SOR2;transcript_id=NM_001180306.1
NC_001136.10	RefSeq	CDS	8683	9756	.	-	0	ID=cds666;Parent=rna706;Dbxref=SGD:S000002405,Genbank:NP_010035.1;Name=NP_010035.1;Note=hypothetical protein%3B protein sequence is 99%25 identical to the Sor1p sorbitol dehydrogenase%3B computational analysis of large-scale protein-protein interaction data also suggests a role in fructose or mannose metabolism;gbkey=CDS;gene=SOR2;product=L-iditol 2-dehydrogenase SOR2;protein_id=NP_010035.1
NC_001136.10	RefSeq	gene	11657	13360	.	-	.	ID=gene707;Dbxref=GeneID:851352;Name=HXT15;gbkey=Gene;gene=HXT15;locus_tag=YDL245C
NC_001136.10	RefSeq	mRNA	11657	13360	.	-	.	ID=rna707;Parent=gene707;Dbxref=Genbank:NM_001180305.1;Name=NM_001180305.1;gbkey=mRNA;gene=HXT15;product=hexose transporter HXT15;transcript_id=NM_001180305.1
NC_001136.10	RefSeq	exon	11657	13360	.	-	.	ID=id888;Parent=rna707;Dbxref=Genbank:NM_001180305.1;gbkey=mRNA;gene=HXT15;product=hexose transporter HXT15;transcript_id=NM_001180305.1
NC_001136.10	RefSeq	CDS	11657	13360	.	-	0	ID=cds667;Parent=rna707;Dbxref=SGD:S000002404,Genbank:NP_010036.1;Name=NP_010036.1;Note=hypothetical protein with similarity to hexose transporters%3B expression is induced by low levels of glucose and repressed by high levels of glucose;gbkey=CDS;gene=HXT15;product=hexose transporter HXT15;protein_id=NP_010036.1
NC_001136.10	RefSeq	region	15493	15739	.	+	.	ID=id889;Dbxref=SGD:S000118427;Note=ARS403~Autonomously Replicating Sequence;gbkey=rep_origin
NC_001136.10	RefSeq	gene	16204	17226	.	+	.	ID=gene708;Dbxref=GeneID:851353;Name=THI13;gbkey=Gene;gene=THI13;locus_tag=YDL244W
NC_001136.10	RefSeq	mRNA	16204	17226	.	+	.	ID=rna708;Parent=gene708;Dbxref=Genbank:NM_001180304.1;Name=NM_001180304.1;gbkey=mRNA;gene=THI13;product=Thi13p;transcript_id=NM_001180304.1
NC_001136.10	RefSeq	exon	16204	17226	.	+	.	ID=id890;Parent=rna708;Dbxref=Genbank:NM_001180304.1;gbkey=mRNA;gene=THI13;product=Thi13p;transcript_id=NM_001180304.1
NC_001136.10	RefSeq	CDS	16204	17226	.	+	0	ID=cds668;Parent=rna708;Dbxref=SGD:S000002403,Genbank:NP_010037.1;Name=NP_010037.1;Note=Protein involved in synthesis of the thiamine precursor HMP%3B member of a subtelomeric gene family including THI5%2C THI11%2C THI12%2C and THI13%3B hydroxymethylpyrimidine is also known as HMP;gbkey=CDS;gene=THI13;product=Thi13p;protein_id=NP_010037.1
NC_001136.10	RefSeq	gene	17577	18566	.	-	.	ID=gene709;Dbxref=GeneID:851354;Name=AAD4;gbkey=Gene;gene=AAD4;locus_tag=YDL243C
NC_001136.10	RefSeq	mRNA	17577	18566	.	-	.	ID=rna709;Parent=gene709;Dbxref=Genbank:NM_001180303.1;Name=NM_001180303.1;gbkey=mRNA;gene=AAD4;product=Aad4p;transcript_id=NM_001180303.1
NC_001136.10	RefSeq	exon	17577	18566	.	-	.	ID=id891;Parent=rna709;Dbxref=Genbank:NM_001180303.1;gbkey=mRNA;gene=AAD4;product=Aad4p;transcript_id=NM_001180303.1
NC_001136.10	RefSeq	CDS	17577	18566	.	-	0	ID=cds669;Parent=rna709;Dbxref=SGD:S000002402,Genbank:NP_010038.1;Name=NP_010038.1;Note=Putative aryl-alcohol dehydrogenase%3B involved in oxidative stress response%3B similar to P. chrysosporium aryl-alcohol dehydrogenase%3B expression induced in cells treated with the mycotoxin patulin%3B members of the AAD gene family comprise three pairs (AAD3 + AAD15%2C AAD6/AAD16 + AAD4%2C AAD10 + AAD14) whose two genes are more related to one another than to other members of the family;gbkey=CDS;gene=AAD4;product=Aad4p;protein_id=NP_010038.1
NC_001136.10	RefSeq	gene	20635	21006	.	+	.	ID=gene710;Dbxref=GeneID:851356;Name=YDL241W;gbkey=Gene;locus_tag=YDL241W
NC_001136.10	RefSeq	mRNA	20635	21006	.	+	.	ID=rna710;Parent=gene710;Dbxref=Genbank:NM_001180301.1;Name=NM_001180301.1;gbkey=mRNA;product=hypothetical protein;transcript_id=NM_001180301.1
NC_001136.10	RefSeq	exon	20635	21006	.	+	.	ID=id892;Parent=rna710;Dbxref=Genbank:NM_001180301.1;gbkey=mRNA;product=hypothetical protein;transcript_id=NM_001180301.1
NC_001136.10	RefSeq	CDS	20635	21006	.	+	0	ID=cds670;Parent=rna710;Dbxref=SGD:S000002400,Genbank:NP_010040.1;Name=NP_010040.1;Note=hypothetical protein%3B YDL241W is not an essential gene;gbkey=CDS;product=hypothetical protein;protein_id=NP_010040.1
NC_001136.10	RefSeq	gene	22823	25876	.	+	.	ID=gene711;Dbxref=GeneID:851358;Name=LRG1;gbkey=Gene;gene=LRG1;locus_tag=YDL240W
NC_001136.10	RefSeq	mRNA	22823	25876	.	+	.	ID=rna711;Parent=gene711;Dbxref=Genbank:NM_001180300.2;Name=NM_001180300.2;gbkey=mRNA;gene=LRG1;product=Lrg1p;transcript_id=NM_001180300.2
NC_001136.10	RefSeq	exon	22823	25876	.	+	.	ID=id893;Parent=rna711;Dbxref=Genbank:NM_001180300.2;gbkey=mRNA;gene=LRG1;product=Lrg1p;transcript_id=NM_001180300.2
NC_001136.10	RefSeq	CDS	22823	25876	.	+	0	ID=cds671;Parent=rna711;Dbxref=SGD:S000002399,Genbank:NP_010041.2;Name=NP_010041.2;Note=GTPase-activating protein (GAP)%3B contains Rho1p-specific GAP activity%2C interacting with activated forms of Rho1p%3B functions along with Sac7p as a negative regulator of the Pkc1p-mediated cell wall integrity signaling pathway%3B negative regulator of cell wall 1%2C3-beta-glucan biosynthesis%3B required for efficient cell fusion%3B contains a RhoGAP domain and three Lin-11-Isl1-Mec-3 (LIM) domains;gbkey=CDS;gene=LRG1;product=Lrg1p;protein_id=NP_010041.2
NC_001136.10	RefSeq	gene	26403	28775	.	-	.	ID=gene712;Dbxref=GeneID:851359;Name=ADY3;gbkey=Gene;gene=ADY3;locus_tag=YDL239C
NC_001136.10	RefSeq	mRNA	26403	28775	.	-	.	ID=rna712;Parent=gene712;Dbxref=Genbank:NM_001180299.2;Name=NM_001180299.2;gbkey=mRNA;gene=ADY3;product=Ady3p;transcript_id=NM_001180299.2
NC_001136.10	RefSeq	exon	26403	28775	.	-	.	ID=id894;Parent=rna712;Dbxref=Genbank:NM_001180299.2;gbkey=mRNA;gene=ADY3;product=Ady3p;transcript_id=NM_001180299.2
NC_001136.10	RefSeq	CDS	26403	28775	.	-	0	ID=cds672;Parent=rna712;Dbxref=SGD:S000002398,Genbank:NP_010042.2;Name=NP_010042.2;Note=Protein required for spore wall formation%3B thought to mediate assembly of a Don1p-containing structure at the leading edge of the prospore membrane via interaction with spindle pole body components%3B potentially phosphorylated by Cdc28p%3B ADY3 has a paralog%2C CNM67%2C that arose from the whole genome duplication;gbkey=CDS;gene=ADY3;product=Ady3p;protein_id=NP_010042.2
NC_001136.10	RefSeq	gene	28985	30454	.	-	.	ID=gene713;Dbxref=GeneID:851360;Name=GUD1;gbkey=Gene;gene=GUD1;locus_tag=YDL238C
NC_001136.10	RefSeq	mRNA	28985	30454	.	-	.	ID=rna713;Parent=gene713;Dbxref=Genbank:NM_001180298.1;Name=NM_001180298.1;gbkey=mRNA;gene=GUD1;product=guanine deaminase;transcript_id=NM_001180298.1
NC_001136.10	RefSeq	exon	28985	30454	.	-	.	ID=id895;Parent=rna713;Dbxref=Genbank:NM_001180298.1;gbkey=mRNA;gene=GUD1;product=guanine deaminase;transcript_id=NM_001180298.1
NC_001136.10	RefSeq	CDS	28985	30454	.	-	0	ID=cds673;Parent=rna713;Dbxref=SGD:S000002397,Genbank:NP_010043.1;Name=NP_010043.1;Note=Guanine deaminase%3B a catabolic enzyme of the guanine salvage pathway producing xanthine and ammonia from guanine%3B activity is low in exponentially-growing cultures but expression is increased in post-diauxic and stationary-phase cultures;gbkey=CDS;gene=GUD1;product=guanine deaminase;protein_id=NP_010043.1
NC_001136.10	RefSeq	gene	30657	31829	.	+	.	ID=gene714;Dbxref=GeneID:851361;Name=AIM6;gbkey=Gene;gene=AIM6;locus_tag=YDL237W
NC_001136.10	RefSeq	mRNA	30657	31829	.	+	.	ID=rna714;Parent=gene714;Dbxref=Genbank:NM_001180297.2;Name=NM_001180297.2;gbkey=mRNA;gene=AIM6;product=Aim6p;transcript_id=NM_001180297.2
NC_001136.10	RefSeq	exon	30657	31829	.	+	.	ID=id896;Parent=rna714;Dbxref=Genbank:NM_001180297.2;gbkey=mRNA;gene=AIM6;product=Aim6p;transcript_id=NM_001180297.2
NC_001136.10	RefSeq	CDS	30657	31829	.	+	0	ID=cds674;Parent=rna714;Dbxref=SGD:S000002396,Genbank:NP_010044.2;Name=NP_010044.2;Note=hypothetical protein%3B required for respiratory growth%3B YDL237W is not an essential gene;gbkey=CDS;gene=AIM6;product=Aim6p;protein_id=NP_010044.2
NC_001136.10	RefSeq	gene	32296	33234	.	+	.	ID=gene715;Dbxref=GeneID:851362;Name=PHO13;gbkey=Gene;gene=PHO13;locus_tag=YDL236W
NC_001136.10	RefSeq	mRNA	32296	33234	.	+	.	ID=rna715;Parent=gene715;Dbxref=Genbank:NM_001180296.1;Name=NM_001180296.1;gbkey=mRNA;gene=PHO13;product=Pho13p;transcript_id=NM_001180296.1
NC_001136.10	RefSeq	exon	32296	33234	.	+	.	ID=id897;Parent=rna715;Dbxref=Genbank:NM_001180296.1;gbkey=mRNA;gene=PHO13;product=Pho13p;transcript_id=NM_001180296.1
NC_001136.10	RefSeq	CDS	32296	33234	.	+	0	ID=cds675;Parent=rna715;Dbxref=SGD:S000002395,Genbank:NP_010045.1;Name=NP_010045.1;Note=Alkaline phosphatase specific for p-nitrophenyl phosphate%3B also has protein phosphatase activity;gbkey=CDS;gene=PHO13;product=Pho13p;protein_id=NP_010045.1
NC_001136.10	RefSeq	gene	33415	33918	.	-	.	ID=gene716;Dbxref=GeneID:851363;Name=YPD1;gbkey=Gene;gene=YPD1;locus_tag=YDL235C
NC_001136.10	RefSeq	mRNA	33415	33918	.	-	.	ID=rna716;Parent=gene716;Dbxref=Genbank:NM_001180295.1;Name=NM_001180295.1;gbkey=mRNA;gene=YPD1;product=Ypd1p;transcript_id=NM_001180295.1
NC_001136.10	RefSeq	exon	33415	33918	.	-	.	ID=id898;Parent=rna716;Dbxref=Genbank:NM_001180295.1;gbkey=mRNA;gene=YPD1;product=Ypd1p;transcript_id=NM_001180295.1
NC_001136.10	RefSeq	CDS	33415	33918	.	-	0	ID=cds676;Parent=rna716;Dbxref=SGD:S000002394,Genbank:NP_010046.1;Name=NP_010046.1;Note=Osmotic stress-responsive phosphorelay intermediate sensor protein%3B phosphorylated by the plasma membrane sensor Sln1p in response to osmotic stress and then in turn phosphorylates the response regulators Ssk1p in the cytosol and Skn7p in the nucleus;gbkey=CDS;gene=YPD1;product=Ypd1p;protein_id=NP_010046.1
NC_001136.10	RefSeq	gene	34237	36477	.	-	.	ID=gene717;Dbxref=GeneID:851364;Name=GYP7;gbkey=Gene;gene=GYP7;locus_tag=YDL234C
NC_001136.10	RefSeq	mRNA	34237	36477	.	-	.	ID=rna717;Parent=gene717;Dbxref=Genbank:NM_001180294.1;Name=NM_001180294.1;gbkey=mRNA;gene=GYP7;product=Gyp7p;transcript_id=NM_001180294.1
NC_001136.10	RefSeq	exon	34237	36477	.	-	.	ID=id899;Parent=rna717;Dbxref=Genbank:NM_001180294.1;gbkey=mRNA;gene=GYP7;product=Gyp7p;transcript_id=NM_001180294.1
NC_001136.10	RefSeq	CDS	34237	36477	.	-	0	ID=cds677;Parent=rna717;Dbxref=SGD:S000002393,Genbank:NP_010047.1;Name=NP_010047.1;Note=GTPase-activating protein for yeast Rab family members%3B members include Ypt7p (most effective)%2C Ypt1p%2C Ypt31p%2C and Ypt32p (in vitro)%3B involved in vesicle mediated protein trafficking;gbkey=CDS;gene=GYP7;product=Gyp7p;protein_id=NP_010047.1
NC_001136.10	RefSeq	gene	36797	38173	.	+	.	ID=gene718;Dbxref=GeneID:851365;Name=MFG1;gbkey=Gene;gene=MFG1;locus_tag=YDL233W
NC_001136.10	RefSeq	mRNA	36797	38173	.	+	.	ID=rna718;Parent=gene718;Dbxref=Genbank:NM_001180293.1;Name=NM_001180293.1;gbkey=mRNA;gene=MFG1;product=Mfg1p;transcript_id=NM_001180293.1
NC_001136.10	RefSeq	exon	36797	38173	.	+	.	ID=id900;Parent=rna718;Dbxref=Genbank:NM_001180293.1;gbkey=mRNA;gene=MFG1;product=Mfg1p;transcript_id=NM_001180293.1
NC_001136.10	RefSeq	CDS	36797	38173	.	+	0	ID=cds678;Parent=rna718;Dbxref=SGD:S000002392,Genbank:NP_010048.1;Name=NP_010048.1;Note=Regulator of filamentous growth%3B interacts with FLO11 promoter and regulates FLO11 expression%3B binds to transcription factors Flo8p and Mss11p%3B green fluorescent protein (GFP)-fusion protein localizes to the nucleus%3B YDL233W is not an essential gene;gbkey=CDS;gene=MFG1;product=Mfg1p;protein_id=NP_010048.1
NC_001136.10	RefSeq	gene	38487	38597	.	+	.	ID=gene719;Dbxref=GeneID:851366;Name=OST4;gbkey=Gene;gene=OST4;locus_tag=YDL232W
NC_001136.10	RefSeq	mRNA	38487	38597	.	+	.	ID=rna719;Parent=gene719;Dbxref=Genbank:NM_001180292.1;Name=NM_001180292.1;gbkey=mRNA;gene=OST4;product=Ost4p;transcript_id=NM_001180292.1
NC_001136.10	RefSeq	exon	38487	38597	.	+	.	ID=id901;Parent=rna719;Dbxref=Genbank:NM_001180292.1;gbkey=mRNA;gene=OST4;product=Ost4p;transcript_id=NM_001180292.1
NC_001136.10	RefSeq	CDS	38487	38597	.	+	0	ID=cds679;Parent=rna719;Dbxref=SGD:S000002391,Genbank:NP_010049.1;Name=NP_010049.1;Note=Subunit of the oligosaccharyltransferase complex of the ER lumen%3B complex catalyzes protein asparagine-linked glycosylation%3B type I membrane protein required for incorporation of Ost3p or Ost6p into the OST complex;gbkey=CDS;gene=OST4;product=Ost4p;protein_id=NP_010049.1
NC_001136.10	RefSeq	gene	38867	42244	.	-	.	ID=gene720;Dbxref=GeneID:851367;Name=BRE4;gbkey=Gene;gene=BRE4;locus_tag=YDL231C
NC_001136.10	RefSeq	mRNA	38867	42244	.	-	.	ID=rna720;Parent=gene720;Dbxref=Genbank:NM_001180291.1;Name=NM_001180291.1;gbkey=mRNA;gene=BRE4;product=Bre4p;transcript_id=NM_001180291.1
NC_001136.10	RefSeq	exon	38867	42244	.	-	.	ID=id902;Parent=rna720;Dbxref=Genbank:NM_001180291.1;gbkey=mRNA;gene=BRE4;product=Bre4p;transcript_id=NM_001180291.1
NC_001136.10	RefSeq	CDS	38867	42244	.	-	0	ID=cds680;Parent=rna720;Dbxref=SGD:S000002390,Genbank:NP_010050.1;Name=NP_010050.1;Note=Zinc finger protein containing five transmembrane domains%3B null mutant exhibits strongly fragmented vacuoles and sensitivity to brefeldin A%2C a drug which is known to affect intracellular transport;gbkey=CDS;gene=BRE4;product=Bre4p;protein_id=NP_010050.1
NC_001136.10	RefSeq	gene	42700	43707	.	+	.	ID=gene721;Dbxref=GeneID:851368;Name=PTP1;gbkey=Gene;gene=PTP1;locus_tag=YDL230W
NC_001136.10	RefSeq	mRNA	42700	43707	.	+	.	ID=rna721;Parent=gene721;Dbxref=Genbank:NM_001180290.1;Name=NM_001180290.1;gbkey=mRNA;gene=PTP1;product=tyrosine protein phosphatase PTP1;transcript_id=NM_001180290.1
NC_001136.10	RefSeq	exon	42700	43707	.	+	.	ID=id903;Parent=rna721;Dbxref=Genbank:NM_001180290.1;gbkey=mRNA;gene=PTP1;product=tyrosine protein phosphatase PTP1;transcript_id=NM_001180290.1
NC_001136.10	RefSeq	CDS	42700	43707	.	+	0	ID=cds681;Parent=rna721;Dbxref=SGD:S000002389,Genbank:NP_010051.1;Name=NP_010051.1;Note=Phosphotyrosine-specific protein phosphatase%3B dephosphorylates a broad range of substrates in vivo%2C including Fpr3p%3B localized to the cytoplasm and the mitochondria%3B proposed to be a negative regulator of filamentation;gbkey=CDS;gene=PTP1;product=tyrosine protein phosphatase PTP1;protein_id=NP_010051.1
NC_001136.10	RefSeq	gene	44065	45906	.	+	.	ID=gene722;Dbxref=GeneID:851369;Name=SSB1;gbkey=Gene;gene=SSB1;gene_synonym=YG101;locus_tag=YDL229W
NC_001136.10	RefSeq	mRNA	44065	45906	.	+	.	ID=rna722;Parent=gene722;Dbxref=Genbank:NM_001180289.1;Name=NM_001180289.1;gbkey=mRNA;gene=SSB1;product=Hsp70 family ATPase SSB1;transcript_id=NM_001180289.1
NC_001136.10	RefSeq	exon	44065	45906	.	+	.	ID=id904;Parent=rna722;Dbxref=Genbank:NM_001180289.1;gbkey=mRNA;gene=SSB1;product=Hsp70 family ATPase SSB1;transcript_id=NM_001180289.1
NC_001136.10	RefSeq	CDS	44065	45906	.	+	0	ID=cds682;Parent=rna722;Dbxref=SGD:S000002388,Genbank:NP_010052.1;Name=NP_010052.1;Note=Cytoplasmic ATPase that is a ribosome-associated molecular chaperone%3B functions with J-protein partner Zuo1p%3B may be involved in folding of newly-made polypeptide chains%3B member of the HSP70 family%3B interacts with phosphatase subunit Reg1p%3B SSB1 has a paralog%2C SSB2%2C that arose from the whole genome duplication;gbkey=CDS;gene=SSB1;product=Hsp70 family ATPase SSB1;protein_id=NP_010052.1
NC_001136.10	RefSeq	region	46185	46237	.	+	.	ID=id905;Dbxref=SGD:S000114787;Note=ARS404~Autonomously Replicating Sequence;gbkey=rep_origin
NC_001136.10	RefSeq	gene	46271	48031	.	-	.	ID=gene723;Dbxref=GeneID:851371;Name=HO;gbkey=Gene;gene=HO;locus_tag=YDL227C
NC_001136.10	RefSeq	mRNA	46271	48031	.	-	.	ID=rna723;Parent=gene723;Dbxref=Genbank:NM_001180287.1;Name=NM_001180287.1;gbkey=mRNA;gene=HO;product=Hop;transcript_id=NM_001180287.1
NC_001136.10	RefSeq	exon	46271	48031	.	-	.	ID=id906;Parent=rna723;Dbxref=Genbank:NM_001180287.1;gbkey=mRNA;gene=HO;product=Hop;transcript_id=NM_001180287.1
NC_001136.10	RefSeq	CDS	46271	48031	.	-	0	ID=cds683;Parent=rna723;Dbxref=SGD:S000002386,Genbank:NP_010054.1;Name=NP_010054.1;Note=Site-specific endonuclease%3B required for gene conversion at the MAT locus (homothallic switching) through the generation of a ds DNA break%3B expression restricted to mother cells in late G1 as controlled by Swi4p-Swi6p%2C Swi5p%2C and Ash1p;gbkey=CDS;gene=HO;product=Hop;protein_id=NP_010054.1
NC_001136.10	RefSeq	gene	51115	52173	.	-	.	ID=gene724;Dbxref=GeneID:851372;Name=GCS1;gbkey=Gene;gene=GCS1;locus_tag=YDL226C
NC_001136.10	RefSeq	mRNA	51115	52173	.	-	.	ID=rna724;Parent=gene724;Dbxref=Genbank:NM_001180286.1;Name=NM_001180286.1;gbkey=mRNA;gene=GCS1;product=Gcs1p;transcript_id=NM_001180286.1
NC_001136.10	RefSeq	exon	51115	52173	.	-	.	ID=id907;Parent=rna724;Dbxref=Genbank:NM_001180286.1;gbkey=mRNA;gene=GCS1;product=Gcs1p;transcript_id=NM_001180286.1
NC_001136.10	RefSeq	CDS	51115	52173	.	-	0	ID=cds684;Parent=rna724;Dbxref=SGD:S000002385,Genbank:NP_010055.1;Name=NP_010055.1;Note=ADP-ribosylation factor GTPase activating protein (ARF GAP)%3B involved in ER-Golgi transport%3B required for prospore membrane formation%3B regulates phospholipase Spo14p%3B shares functional similarity with Glo3p%3B GCS1 has a paralog%2C SPS18%2C that arose from the whole genome duplication;gbkey=CDS;gene=GCS1;product=Gcs1p;protein_id=NP_010055.1
NC_001136.10	RefSeq	gene	52445	54100	.	+	.	ID=gene725;Dbxref=GeneID:851373;Name=SHS1;gbkey=Gene;gene=SHS1;gene_synonym=SEP7;locus_tag=YDL225W
NC_001136.10	RefSeq	mRNA	52445	54100	.	+	.	ID=rna725;Parent=gene725;Dbxref=Genbank:NM_001180285.1;Name=NM_001180285.1;gbkey=mRNA;gene=SHS1;product=septin SHS1;transcript_id=NM_001180285.1
NC_001136.10	RefSeq	exon	52445	54100	.	+	.	ID=id908;Parent=rna725;Dbxref=Genbank:NM_001180285.1;gbkey=mRNA;gene=SHS1;product=septin SHS1;transcript_id=NM_001180285.1
NC_001136.10	RefSeq	CDS	52445	54100	.	+	0	ID=cds685;Parent=rna725;Dbxref=SGD:S000002384,Genbank:NP_010056.1;Name=NP_010056.1;Note=Component of the septin ring that is required for cytokinesis%3B septins are GTP-binding proteins that assemble into rod-like hetero-oligomers that can associate with other rods to form filaments%3B septin rings at the mother-bud neck act as scaffolds for recruiting cell division factors and as barriers to prevent diffusion of specific proteins%3B undergoes sumoylation and phosphorylation during mitosis%3B protein abundance increases in response to DNA replication stress;gbkey=CDS;gene=SHS1;product=septin SHS1;protein_id=NP_010056.1
NC_001136.10	RefSeq	gene	54397	56346	.	-	.	ID=gene726;Dbxref=GeneID:851302;Name=WHI4;gbkey=Gene;gene=WHI4;locus_tag=YDL224C
NC_001136.10	RefSeq	mRNA	54397	56346	.	-	.	ID=rna726;Parent=gene726;Dbxref=Genbank:NM_001180284.1;Name=NM_001180284.1;gbkey=mRNA;gene=WHI4;product=Whi4p;transcript_id=NM_001180284.1
NC_001136.10	RefSeq	exon	54397	56346	.	-	.	ID=id909;Parent=rna726;Dbxref=Genbank:NM_001180284.1;gbkey=mRNA;gene=WHI4;product=Whi4p;transcript_id=NM_001180284.1
NC_001136.10	RefSeq	CDS	54397	56346	.	-	0	ID=cds686;Parent=rna726;Dbxref=SGD:S000002383,Genbank:NP_010057.1;Name=NP_010057.1;Note=Putative RNA binding protein%3B regulates the cell size requirement for passage through Start and commitment to cell division%3B WHI4 has a paralog%2C WHI3%2C that arose from the whole genome duplication;gbkey=CDS;gene=WHI4;product=Whi4p;protein_id=NP_010057.1
NC_001136.10	RefSeq	gene	57265	60405	.	-	.	ID=gene727;Dbxref=GeneID:851303;Name=HBT1;gbkey=Gene;gene=HBT1;locus_tag=YDL223C
NC_001136.10	RefSeq	mRNA	57265	60405	.	-	.	ID=rna727;Parent=gene727;Dbxref=Genbank:NM_001180283.1;Name=NM_001180283.1;gbkey=mRNA;gene=HBT1;product=Hbt1p;transcript_id=NM_001180283.1
NC_001136.10	RefSeq	exon	57265	60405	.	-	.	ID=id910;Parent=rna727;Dbxref=Genbank:NM_001180283.1;gbkey=mRNA;gene=HBT1;product=Hbt1p;transcript_id=NM_001180283.1
NC_001136.10	RefSeq	CDS	57265	60405	.	-	0	ID=cds687;Parent=rna727;Dbxref=SGD:S000002382,Genbank:NP_010058.1;Name=NP_010058.1;Note=Shmoo tip protein%2C substrate of Hub1p ubiquitin-like protein%3B mutants are defective for mating projection formation%2C thereby implicating Hbt1p in polarized cell morphogenesis%3B HBT1 has a paralog%2C YNL195C%2C that arose from the whole genome duplication;gbkey=CDS;gene=HBT1;product=Hbt1p;protein_id=NP_010058.1
NC_001136.10	RefSeq	gene	60872	61801	.	-	.	ID=gene728;Dbxref=GeneID:851304;Name=FMP45;gbkey=Gene;gene=FMP45;locus_tag=YDL222C
NC_001136.10	RefSeq	mRNA	60872	61801	.	-	.	ID=rna728;Parent=gene728;Dbxref=Genbank:NM_001180282.1;Name=NM_001180282.1;gbkey=mRNA;gene=FMP45;product=Fmp45p;transcript_id=NM_001180282.1
NC_001136.10	RefSeq	exon	60872	61801	.	-	.	ID=id911;Parent=rna728;Dbxref=Genbank:NM_001180282.1;gbkey=mRNA;gene=FMP45;product=Fmp45p;transcript_id=NM_001180282.1
NC_001136.10	RefSeq	CDS	60872	61801	.	-	0	ID=cds688;Parent=rna728;Dbxref=SGD:S000002381,Genbank:NP_010059.1;Name=NP_010059.1;Note=Integral membrane protein localized to mitochondria%3B required for sporulation and maintaining sphingolipid content%3B similar to SUR7%3B FMP45 has a paralog%2C YNL194C%2C that arose from the whole genome duplication;gbkey=CDS;gene=FMP45;product=Fmp45p;protein_id=NP_010059.1
NC_001136.10	RefSeq	gene	62244	65018	.	-	.	ID=gene729;Dbxref=GeneID:851306;Name=CDC13;gbkey=Gene;gene=CDC13;gene_synonym=EST4;locus_tag=YDL220C
NC_001136.10	RefSeq	mRNA	62244	65018	.	-	.	ID=rna729;Parent=gene729;Dbxref=Genbank:NM_001180280.1;Name=NM_001180280.1;gbkey=mRNA;gene=CDC13;product=telomere-binding protein CDC13;transcript_id=NM_001180280.1
NC_001136.10	RefSeq	exon	62244	65018	.	-	.	ID=id912;Parent=rna729;Dbxref=Genbank:NM_001180280.1;gbkey=mRNA;gene=CDC13;product=telomere-binding protein CDC13;transcript_id=NM_001180280.1
NC_001136.10	RefSeq	CDS	62244	65018	.	-	0	ID=cds689;Parent=rna729;Dbxref=SGD:S000002379,Genbank:NP_010061.1;Name=NP_010061.1;Note=Single stranded DNA-binding protein found at TG1-3 telomere G-tails%3B key roles in regulation of telomerase%2C telomere end protection%2C conventional telomere replication%3B regulates telomere replication through recruitment of specific sub-complexes%2C essential function is telomere capping%3B forms homodimer via N-terminus%3B disruption of dimerization leads to short telomeres%3B autophagy and proteasome are involved in Cdc13p degradation%3B differentially phosphorylated through cell cycle;gbkey=CDS;gene=CDC13;product=telomere-binding protein CDC13;protein_id=NP_010061.1
NC_001136.10	RefSeq	gene	65242	65765	.	+	.	ID=gene730;Dbxref=GeneID:851307;Name=DTD1;gbkey=Gene;gene=DTD1;locus_tag=YDL219W
NC_001136.10	RefSeq	mRNA	65242	65765	.	+	.	ID=rna730;Parent=gene730;Dbxref=Genbank:NM_001180279.1;Name=NM_001180279.1;gbkey=mRNA;gene=DTD1;product=Dtd1p;transcript_id=NM_001180279.1
NC_001136.10	RefSeq	exon	65242	65306	.	+	.	ID=id913;Parent=rna730;Dbxref=Genbank:NM_001180279.1;gbkey=mRNA;gene=DTD1;product=Dtd1p;transcript_id=NM_001180279.1
NC_001136.10	RefSeq	exon	65378	65765	.	+	.	ID=id914;Parent=rna730;Dbxref=Genbank:NM_001180279.1;gbkey=mRNA;gene=DTD1;product=Dtd1p;transcript_id=NM_001180279.1
NC_001136.10	RefSeq	CDS	65242	65306	.	+	0	ID=cds690;Parent=rna730;Dbxref=SGD:S000002378,Genbank:NP_010062.1;Name=NP_010062.1;Note=D-Tyr-tRNA(Tyr) deacylase%3B functions in protein translation%2C may affect nonsense suppression via alteration of the protein synthesis machinery%3B ubiquitous among eukaryotes;gbkey=CDS;gene=DTD1;product=Dtd1p;protein_id=NP_010062.1
NC_001136.10	RefSeq	CDS	65378	65765	.	+	1	ID=cds690;Parent=rna730;Dbxref=SGD:S000002378,Genbank:NP_010062.1;Name=NP_010062.1;Note=D-Tyr-tRNA(Tyr) deacylase%3B functions in protein translation%2C may affect nonsense suppression via alteration of the protein synthesis machinery%3B ubiquitous among eukaryotes;gbkey=CDS;gene=DTD1;product=Dtd1p;protein_id=NP_010062.1
NC_001136.10	RefSeq	gene	66493	67446	.	+	.	ID=gene731;Dbxref=GeneID:851308;Name=YDL218W;gbkey=Gene;locus_tag=YDL218W
NC_001136.10	RefSeq	mRNA	66493	67446	.	+	.	ID=rna731;Parent=gene731;Dbxref=Genbank:NM_001180278.1;Name=NM_001180278.1;gbkey=mRNA;product=hypothetical protein;transcript_id=NM_001180278.1
NC_001136.10	RefSeq	exon	66493	67446	.	+	.	ID=id915;Parent=rna731;Dbxref=Genbank:NM_001180278.1;gbkey=mRNA;product=hypothetical protein;transcript_id=NM_001180278.1
NC_001136.10	RefSeq	CDS	66493	67446	.	+	0	ID=cds691;Parent=rna731;Dbxref=SGD:S000002377,Genbank:NP_010063.1;Name=NP_010063.1;Note=hypothetical protein%3B YDL218W transcription is regulated by Azf1p and induced by starvation and aerobic conditions%3B expression also induced in cells treated with the mycotoxin patulin;gbkey=CDS;product=hypothetical protein;protein_id=NP_010063.1
NC_001136.10	RefSeq	gene	67983	68606	.	-	.	ID=gene732;Dbxref=GeneID:851309;Name=TIM22;gbkey=Gene;gene=TIM22;locus_tag=YDL217C
NC_001136.10	RefSeq	mRNA	67983	68606	.	-	.	ID=rna732;Parent=gene732;Dbxref=Genbank:NM_001180277.1;Name=NM_001180277.1;gbkey=mRNA;gene=TIM22;product=Tim22p;transcript_id=NM_001180277.1
NC_001136.10	RefSeq	exon	67983	68606	.	-	.	ID=id916;Parent=rna732;Dbxref=Genbank:NM_001180277.1;gbkey=mRNA;gene=TIM22;product=Tim22p;transcript_id=NM_001180277.1
NC_001136.10	RefSeq	CDS	67983	68606	.	-	0	ID=cds692;Parent=rna732;Dbxref=SGD:S000002376,Genbank:NP_010064.1;Name=NP_010064.1;Note=Essential core component of the mitochondrial TIM22 complex%3B involved in insertion of polytopic proteins into the inner membrane%3B forms the channel through which proteins are imported;gbkey=CDS;gene=TIM22;product=Tim22p;protein_id=NP_010064.1
NC_001136.10	RefSeq	gene	68997	70319	.	-	.	ID=gene733;Dbxref=GeneID:851310;Name=RRI1;gbkey=Gene;gene=RRI1;gene_synonym=CSN5,JAB1;locus_tag=YDL216C
NC_001136.10	RefSeq	mRNA	68997	70319	.	-	.	ID=rna733;Parent=gene733;Dbxref=Genbank:NM_001180276.1;Name=NM_001180276.1;gbkey=mRNA;gene=RRI1;product=Rri1p;transcript_id=NM_001180276.1
NC_001136.10	RefSeq	exon	68997	70319	.	-	.	ID=id917;Parent=rna733;Dbxref=Genbank:NM_001180276.1;gbkey=mRNA;gene=RRI1;product=Rri1p;transcript_id=NM_001180276.1
NC_001136.10	RefSeq	CDS	68997	70319	.	-	0	ID=cds693;Parent=rna733;Dbxref=SGD:S000002375,Genbank:NP_010065.2;Name=NP_010065.2;Note=Catalytic subunit of the COP9 signalosome (CSN) complex%3B acts as an isopeptidase in cleaving the ubiquitin-like protein Nedd8 from SCF ubiquitin ligases%3B metalloendopeptidase involved in the adaptation to pheromone signaling;gbkey=CDS;gene=RRI1;product=Rri1p;protein_id=NP_010065.2
NC_001136.10	RefSeq	gene	70640	73918	.	-	.	ID=gene734;Dbxref=GeneID:851311;Name=GDH2;gbkey=Gene;gene=GDH2;locus_tag=YDL215C
NC_001136.10	RefSeq	mRNA	70640	73918	.	-	.	ID=rna734;Parent=gene734;Dbxref=Genbank:NM_001180275.1;Name=NM_001180275.1;gbkey=mRNA;gene=GDH2;product=glutamate dehydrogenase (NAD(+));transcript_id=NM_001180275.1
NC_001136.10	RefSeq	exon	70640	73918	.	-	.	ID=id918;Parent=rna734;Dbxref=Genbank:NM_001180275.1;gbkey=mRNA;gene=GDH2;product=glutamate dehydrogenase (NAD(+));transcript_id=NM_001180275.1
NC_001136.10	RefSeq	CDS	70640	73918	.	-	0	ID=cds694;Parent=rna734;Dbxref=SGD:S000002374,Genbank:NP_010066.1;Name=NP_010066.1;Note=NAD(+)-dependent glutamate dehydrogenase%3B degrades glutamate to ammonia and alpha-ketoglutarate%3B expression sensitive to nitrogen catabolite repression and intracellular ammonia levels%3B genetically interacts with GDH3 by suppressing stress-induced apoptosis;gbkey=CDS;gene=GDH2;product=glutamate dehydrogenase (NAD(+));protein_id=NP_010066.1
NC_001136.10	RefSeq	gene	74446	76545	.	-	.	ID=gene735;Dbxref=GeneID:851312;Name=PRR2;gbkey=Gene;gene=PRR2;locus_tag=YDL214C
NC_001136.10	RefSeq	mRNA	74446	76545	.	-	.	ID=rna735;Parent=gene735;Dbxref=Genbank:NM_001180274.1;Name=NM_001180274.1;gbkey=mRNA;gene=PRR2;product=serine/threonine protein kinase PRR2;transcript_id=NM_001180274.1
NC_001136.10	RefSeq	exon	74446	76545	.	-	.	ID=id919;Parent=rna735;Dbxref=Genbank:NM_001180274.1;gbkey=mRNA;gene=PRR2;product=serine/threonine protein kinase PRR2;transcript_id=NM_001180274.1
NC_001136.10	RefSeq	CDS	74446	76545	.	-	0	ID=cds695;Parent=rna735;Dbxref=SGD:S000002373,Genbank:NP_010067.1;Name=NP_010067.1;Note=Serine/threonine protein kinase%3B inhibits pheromone induced signalling downstream of MAPK%2C possibly at the level of the Ste12p transcription factor%3B mutant has increased aneuploidy tolerance%3B PRR2 has a paralog%2C NPR1%2C that arose from the whole genome duplication;gbkey=CDS;gene=PRR2;product=serine/threonine protein kinase PRR2;protein_id=NP_010067.1
NC_001136.10	RefSeq	gene	77289	77966	.	-	.	ID=gene736;Dbxref=GeneID:851313;Name=NOP6;gbkey=Gene;gene=NOP6;locus_tag=YDL213C
NC_001136.10	RefSeq	mRNA	77289	77966	.	-	.	ID=rna736;Parent=gene736;Dbxref=Genbank:NM_001180273.1;Name=NM_001180273.1;gbkey=mRNA;gene=NOP6;product=Nop6p;transcript_id=NM_001180273.1
NC_001136.10	RefSeq	exon	77289	77966	.	-	.	ID=id920;Parent=rna736;Dbxref=Genbank:NM_001180273.1;gbkey=mRNA;gene=NOP6;product=Nop6p;transcript_id=NM_001180273.1
NC_001136.10	RefSeq	CDS	77289	77966	.	-	0	ID=cds696;Parent=rna736;Dbxref=SGD:S000002372,Genbank:NP_010068.1;Name=NP_010068.1;Note=rRNA-binding protein required for 40S ribosomal subunit biogenesis%3B contains an RNA recognition motif (RRM)%3B hydrophilin essential to overcome the stress of the desiccation-rehydration process%3B NOP6 may be a fungal-specific gene as no homologs have been yet identified in higher eukaryotes;gbkey=CDS;gene=NOP6;product=Nop6p;protein_id=NP_010068.1
NC_001136.10	RefSeq	gene	78426	79058	.	+	.	ID=gene737;Dbxref=GeneID:851314;Name=SHR3;gbkey=Gene;gene=SHR3;gene_synonym=APF1;locus_tag=YDL212W
NC_001136.10	RefSeq	mRNA	78426	79058	.	+	.	ID=rna737;Parent=gene737;Dbxref=Genbank:NM_001180272.1;Name=NM_001180272.1;gbkey=mRNA;gene=SHR3;product=Shr3p;transcript_id=NM_001180272.1
NC_001136.10	RefSeq	exon	78426	79058	.	+	.	ID=id921;Parent=rna737;Dbxref=Genbank:NM_001180272.1;gbkey=mRNA;gene=SHR3;product=Shr3p;transcript_id=NM_001180272.1
NC_001136.10	RefSeq	CDS	78426	79058	.	+	0	ID=cds697;Parent=rna737;Dbxref=SGD:S000002371,Genbank:NP_010069.1;Name=NP_010069.1;Note=Endoplasmic reticulum packaging chaperone%3B required for incorporation of amino acid permeases into COPII coated vesicles for transport to the cell surface;gbkey=CDS;gene=SHR3;product=Shr3p;protein_id=NP_010069.1
NC_001136.10	RefSeq	gene	79294	80412	.	-	.	ID=gene738;Dbxref=GeneID:851315;Name=YDL211C;gbkey=Gene;locus_tag=YDL211C
NC_001136.10	RefSeq	mRNA	79294	80412	.	-	.	ID=rna738;Parent=gene738;Dbxref=Genbank:NM_001180271.1;Name=NM_001180271.1;gbkey=mRNA;product=hypothetical protein;transcript_id=NM_001180271.1
NC_001136.10	RefSeq	exon	79294	80412	.	-	.	ID=id922;Parent=rna738;Dbxref=Genbank:NM_001180271.1;gbkey=mRNA;product=hypothetical protein;transcript_id=NM_001180271.1
NC_001136.10	RefSeq	CDS	79294	80412	.	-	0	ID=cds698;Parent=rna738;Dbxref=SGD:S000002370,Genbank:NP_010070.1;Name=NP_010070.1;Note=hypothetical protein%3B green fluorescent protein (GFP)-fusion protein localizes to the vacuole%3B YDL211C has a paralog%2C TDA7%2C that arose from the whole genome duplication;gbkey=CDS;product=hypothetical protein;protein_id=NP_010070.1
NC_001136.10	RefSeq	gene	83548	83618	.	+	.	ID=gene739;Dbxref=GeneID:851316;Name=tG(GCC)D1;gbkey=Gene;locus_tag=tG(GCC)D1
NC_001136.10	RefSeq	tRNA	83548	83618	.	+	.	ID=rna739;Parent=gene739;Dbxref=SGD:S000006576;Note=Glycine tRNA (tRNA-Gly)%2C predicted by tRNAscan-SE analysis;gbkey=tRNA;product=tRNA-Gly
NC_001136.10	RefSeq	exon	83548	83618	.	+	.	ID=id923;Parent=rna739;Dbxref=SGD:S000006576;Note=Glycine tRNA (tRNA-Gly)%2C predicted by tRNAscan-SE analysis;gbkey=tRNA;product=tRNA-Gly
NC_001136.10	RefSeq	gene	84270	85985	.	+	.	ID=gene740;Dbxref=GeneID:851317;Name=UGA4;gbkey=Gene;gene=UGA4;locus_tag=YDL210W
NC_001136.10	RefSeq	mRNA	84270	85985	.	+	.	ID=rna740;Parent=gene740;Dbxref=Genbank:NM_001180270.1;Name=NM_001180270.1;gbkey=mRNA;gene=UGA4;product=Uga4p;transcript_id=NM_001180270.1
NC_001136.10	RefSeq	exon	84270	85985	.	+	.	ID=id924;Parent=rna740;Dbxref=Genbank:NM_001180270.1;gbkey=mRNA;gene=UGA4;product=Uga4p;transcript_id=NM_001180270.1
NC_001136.10	RefSeq	CDS	84270	85985	.	+	0	ID=cds699;Parent=rna740;Dbxref=SGD:S000002369,Genbank:NP_010071.1;Name=NP_010071.1;Note=GABA (gamma-aminobutyrate) permease%3B serves as a GABA transport protein involved in the utilization of GABA as a nitrogen source%3B catalyzes the transport of putrescine and delta-aminolevulinic acid (ALA)%3B localized to the vacuolar membrane;gbkey=CDS;gene=UGA4;product=Uga4p;protein_id=NP_010071.1
NC_001136.10	RefSeq	region	85945	86176	.	+	.	ID=id925;Dbxref=SGD:S000118428;Note=ARS405~Autonomously Replicating Sequence;gbkey=rep_origin;gene=UGA4
NC_001136.10	RefSeq	gene	86207	87226	.	-	.	ID=gene741;Dbxref=GeneID:851318;Name=CWC2;gbkey=Gene;gene=CWC2;gene_synonym=NTC40;locus_tag=YDL209C
NC_001136.10	RefSeq	mRNA	86207	87226	.	-	.	ID=rna741;Parent=gene741;Dbxref=Genbank:NM_001180269.1;Name=NM_001180269.1;gbkey=mRNA;gene=CWC2;product=Cwc2p;transcript_id=NM_001180269.1
NC_001136.10	RefSeq	exon	86207	87226	.	-	.	ID=id926;Parent=rna741;Dbxref=Genbank:NM_001180269.1;gbkey=mRNA;gene=CWC2;product=Cwc2p;transcript_id=NM_001180269.1
NC_001136.10	RefSeq	CDS	86207	87226	.	-	0	ID=cds700;Parent=rna741;Dbxref=SGD:S000002368,Genbank:NP_010072.1;Name=NP_010072.1;Note=Member of the NineTeen Complex (NTC)%3B this complex contains Prp19p and stabilizes U6 snRNA in catalytic forms of the spliceosome containing U2%2C U5%2C and U6 snRNAs%3B binds directly to U6 snRNA%3B similar to S. pombe Cwf2;gbkey=CDS;gene=CWC2;product=Cwc2p;protein_id=NP_010072.1
NC_001136.10	RefSeq	gene	87512	87982	.	+	.	ID=gene742;Dbxref=GeneID:851319;Name=NHP2;gbkey=Gene;gene=NHP2;locus_tag=YDL208W
NC_001136.10	RefSeq	mRNA	87512	87982	.	+	.	ID=rna742;Parent=gene742;Dbxref=Genbank:NM_001180268.1;Name=NM_001180268.1;gbkey=mRNA;gene=NHP2;product=snoRNA-binding protein NHP2;transcript_id=NM_001180268.1
NC_001136.10	RefSeq	exon	87512	87982	.	+	.	ID=id927;Parent=rna742;Dbxref=Genbank:NM_001180268.1;gbkey=mRNA;gene=NHP2;product=snoRNA-binding protein NHP2;transcript_id=NM_001180268.1
NC_001136.10	RefSeq	CDS	87512	87982	.	+	0	ID=cds701;Parent=rna742;Dbxref=SGD:S000002367,Genbank:NP_010073.2;Name=NP_010073.2;Note=Protein related to mammalian high mobility group (HMG) proteins%3B nuclear protein%3B essential for function of H/ACA-type snoRNPs%2C which are involved in 18S rRNA processing;gbkey=CDS;gene=NHP2;product=snoRNA-binding protein NHP2;protein_id=NP_010073.2
NC_001136.10	RefSeq	gene	88248	89864	.	+	.	ID=gene743;Dbxref=GeneID:851320;Name=GLE1;gbkey=Gene;gene=GLE1;gene_synonym=BRR3,NLE2,RSS1;locus_tag=YDL207W
NC_001136.10	RefSeq	mRNA	88248	89864	.	+	.	ID=rna743;Parent=gene743;Dbxref=Genbank:NM_001180267.1;Name=NM_001180267.1;gbkey=mRNA;gene=GLE1;product=nucleoporin GLE1;transcript_id=NM_001180267.1
NC_001136.10	RefSeq	exon	88248	89864	.	+	.	ID=id928;Parent=rna743;Dbxref=Genbank:NM_001180267.1;gbkey=mRNA;gene=GLE1;product=nucleoporin GLE1;transcript_id=NM_001180267.1
NC_001136.10	RefSeq	CDS	88248	89864	.	+	0	ID=cds702;Parent=rna743;Dbxref=SGD:S000002366,Genbank:NP_010074.1;Name=NP_010074.1;Note=Cytoplasmic nucleoporin required for polyadenylated mRNA export%3B contains a nuclear export signal%3B when bound to inositol hexakisphosphate (IP6)%2C functions as an activator for the Dbp5p ATPase activity at the nuclear pore complex during mRNA export%3B mediates translation initiation%3B required for efficient translation termination;gbkey=CDS;gene=GLE1;product=nucleoporin GLE1;protein_id=NP_010074.1
NC_001136.10	RefSeq	gene	90176	92464	.	+	.	ID=gene744;Dbxref=GeneID:851321;Name=YDL206W;gbkey=Gene;locus_tag=YDL206W
NC_001136.10	RefSeq	mRNA	90176	92464	.	+	.	ID=rna744;Parent=gene744;Dbxref=Genbank:NM_001180266.1;Name=NM_001180266.1;gbkey=mRNA;product=hypothetical protein;transcript_id=NM_001180266.1
NC_001136.10	RefSeq	exon	90176	92464	.	+	.	ID=id929;Parent=rna744;Dbxref=Genbank:NM_001180266.1;gbkey=mRNA;product=hypothetical protein;transcript_id=NM_001180266.1
NC_001136.10	RefSeq	CDS	90176	92464	.	+	0	ID=cds703;Parent=rna744;Dbxref=SGD:S000002365,Genbank:NP_010075.1;Name=NP_010075.1;Note=hypothetical protein%3B YDL206W is not an essential protein;gbkey=CDS;product=hypothetical protein;protein_id=NP_010075.1
NC_001136.10	RefSeq	gene	92762	93745	.	-	.	ID=gene745;Dbxref=GeneID:851322;Name=HEM3;gbkey=Gene;gene=HEM3;gene_synonym=OLE2;locus_tag=YDL205C
NC_001136.10	RefSeq	mRNA	92762	93745	.	-	.	ID=rna745;Parent=gene745;Dbxref=Genbank:NM_001180265.1;Name=NM_001180265.1;gbkey=mRNA;gene=HEM3;product=hydroxymethylbilane synthase;transcript_id=NM_001180265.1
NC_001136.10	RefSeq	exon	92762	93745	.	-	.	ID=id930;Parent=rna745;Dbxref=Genbank:NM_001180265.1;gbkey=mRNA;gene=HEM3;product=hydroxymethylbilane synthase;transcript_id=NM_001180265.1
NC_001136.10	RefSeq	CDS	92762	93745	.	-	0	ID=cds704;Parent=rna745;Dbxref=SGD:S000002364,Genbank:NP_010076.1;Name=NP_010076.1;Note=Porphobilinogen deaminase%3B catalyzes the conversion of 4-porphobilinogen to hydroxymethylbilane%2C the third step in heme biosynthesis%3B localizes to the cytoplasm and nucleus%3B expression is regulated by Hap2p-Hap3p%2C but not by levels of heme;gbkey=CDS;gene=HEM3;product=hydroxymethylbilane synthase;protein_id=NP_010076.1
NC_001136.10	RefSeq	gene	94605	95786	.	+	.	ID=gene746;Dbxref=GeneID:851323;Name=RTN2;gbkey=Gene;gene=RTN2;locus_tag=YDL204W
NC_001136.10	RefSeq	mRNA	94605	95786	.	+	.	ID=rna746;Parent=gene746;Dbxref=Genbank:NM_001180264.1;Name=NM_001180264.1;gbkey=mRNA;gene=RTN2;product=Rtn2p;transcript_id=NM_001180264.1
NC_001136.10	RefSeq	exon	94605	95786	.	+	.	ID=id931;Parent=rna746;Dbxref=Genbank:NM_001180264.1;gbkey=mRNA;gene=RTN2;product=Rtn2p;transcript_id=NM_001180264.1
NC_001136.10	RefSeq	CDS	94605	95786	.	+	0	ID=cds705;Parent=rna746;Dbxref=SGD:S000002363,Genbank:NP_010077.1;Name=NP_010077.1;Note=Reticulon protein%3B stabilizes membrane curvature%3B involved in nuclear pore assembly and maintenance of tubular ER morphology%3B interacts with exocyst subunit Sec6p%2C Yip3p%2C and Sbh1p%3B much less abundant than Rtn1p%3B rtn1 rtn2 yop1 triple mutant lacks tubular ER%3B member of RTNLA (reticulon-like A) subfamily%3B protein increases in abundance and relocalizes to plasma membrane upon DNA replication stress%3B RTN2 has a paralog%2C RTN1%2C that arose from the whole genome duplication;gbkey=CDS;gene=RTN2;product=Rtn2p;protein_id=NP_010077.1
NC_001136.10	RefSeq	gene	96082	97953	.	-	.	ID=gene747;Dbxref=GeneID:851324;Name=ACK1;gbkey=Gene;gene=ACK1;locus_tag=YDL203C
NC_001136.10	RefSeq	mRNA	96082	97953	.	-	.	ID=rna747;Parent=gene747;Dbxref=Genbank:NM_001180263.1;Name=NM_001180263.1;gbkey=mRNA;gene=ACK1;product=Ack1p;transcript_id=NM_001180263.1
NC_001136.10	RefSeq	exon	96082	97953	.	-	.	ID=id932;Parent=rna747;Dbxref=Genbank:NM_001180263.1;gbkey=mRNA;gene=ACK1;product=Ack1p;transcript_id=NM_001180263.1
NC_001136.10	RefSeq	CDS	96082	97953	.	-	0	ID=cds706;Parent=rna747;Dbxref=SGD:S000002362,Genbank:NP_010078.1;Name=NP_010078.1;Note=Protein that functions in the cell wall integrity pathway%3B functions upstream of Pkc1p%3B GFP-fusion protein expression is induced in response to the DNA-damaging agent MMS%3B non-tagged Ack1p is detected in purified mitochondria;gbkey=CDS;gene=ACK1;product=Ack1p;protein_id=NP_010078.1
NC_001136.10	RefSeq	gene	98475	99224	.	+	.	ID=gene748;Dbxref=GeneID:851325;Name=MRPL11;gbkey=Gene;gene=MRPL11;locus_tag=YDL202W
NC_001136.10	RefSeq	mRNA	98475	99224	.	+	.	ID=rna748;Parent=gene748;Dbxref=Genbank:NM_001180262.1;Name=NM_001180262.1;gbkey=mRNA;gene=MRPL11;product=mitochondrial 54S ribosomal protein YmL11;transcript_id=NM_001180262.1
NC_001136.10	RefSeq	exon	98475	99224	.	+	.	ID=id933;Parent=rna748;Dbxref=Genbank:NM_001180262.1;gbkey=mRNA;gene=MRPL11;product=mitochondrial 54S ribosomal protein YmL11;transcript_id=NM_001180262.1
NC_001136.10	RefSeq	CDS	98475	99224	.	+	0	ID=cds707;Parent=rna748;Dbxref=SGD:S000002361,Genbank:NP_010079.1;Name=NP_010079.1;Note=Mitochondrial ribosomal protein of the large subunit%3B localizes to vacuole in response to H2O2;gbkey=CDS;gene=MRPL11;product=mitochondrial 54S ribosomal protein YmL11;protein_id=NP_010079.1
NC_001136.10	RefSeq	gene	99561	100421	.	+	.	ID=gene749;Dbxref=GeneID:851326;Name=TRM8;gbkey=Gene;gene=TRM8;locus_tag=YDL201W
NC_001136.10	RefSeq	mRNA	99561	100421	.	+	.	ID=rna749;Parent=gene749;Dbxref=Genbank:NM_001180261.1;Name=NM_001180261.1;gbkey=mRNA;gene=TRM8;product=Trm8p;transcript_id=NM_001180261.1
NC_001136.10	RefSeq	exon	99561	100421	.	+	.	ID=id934;Parent=rna749;Dbxref=Genbank:NM_001180261.1;gbkey=mRNA;gene=TRM8;product=Trm8p;transcript_id=NM_001180261.1
NC_001136.10	RefSeq	CDS	99561	100421	.	+	0	ID=cds708;Parent=rna749;Dbxref=SGD:S000002360,Genbank:NP_010080.1;Name=NP_010080.1;Note=Noncatalytic subunit of a tRNA methyltransferase complex%3B Trm8p and Trm82p comprise an enzyme that catalyzes a methyl-transfer from S-adenosyl-l-methionine to the N(7) atom of guanine at position 46 in tRNA%3B Trm8 lacks catalytic activity if not bound to Trm82p;gbkey=CDS;gene=TRM8;product=Trm8p;protein_id=NP_010080.1
NC_001136.10	RefSeq	gene	100501	101067	.	-	.	ID=gene750;Dbxref=GeneID:851327;Name=MGT1;gbkey=Gene;gene=MGT1;locus_tag=YDL200C
NC_001136.10	RefSeq	mRNA	100501	101067	.	-	.	ID=rna750;Parent=gene750;Dbxref=Genbank:NM_001180260.1;Name=NM_001180260.1;gbkey=mRNA;gene=MGT1;product=Mgt1p;transcript_id=NM_001180260.1
NC_001136.10	RefSeq	exon	100501	101067	.	-	.	ID=id935;Parent=rna750;Dbxref=Genbank:NM_001180260.1;gbkey=mRNA;gene=MGT1;product=Mgt1p;transcript_id=NM_001180260.1
NC_001136.10	RefSeq	CDS	100501	101067	.	-	0	ID=cds709;Parent=rna750;Dbxref=SGD:S000002359,Genbank:NP_010081.2;Name=NP_010081.2;Note=DNA repair methyltransferase (6-O-methylguanine-DNA methylase)%3B involved in protection against DNA alkylation damage;gbkey=CDS;gene=MGT1;product=Mgt1p;protein_id=NP_010081.2
NC_001136.10	RefSeq	gene	101290	103353	.	-	.	ID=gene751;Dbxref=GeneID:851328;Name=YDL199C;gbkey=Gene;locus_tag=YDL199C
NC_001136.10	RefSeq	mRNA	101290	103353	.	-	.	ID=rna751;Parent=gene751;Dbxref=Genbank:NM_001180259.1;Name=NM_001180259.1;gbkey=mRNA;product=hypothetical protein;transcript_id=NM_001180259.1
NC_001136.10	RefSeq	exon	101290	103353	.	-	.	ID=id936;Parent=rna751;Dbxref=Genbank:NM_001180259.1;gbkey=mRNA;product=hypothetical protein;transcript_id=NM_001180259.1
NC_001136.10	RefSeq	CDS	101290	103353	.	-	0	ID=cds710;Parent=rna751;Dbxref=SGD:S000002358,Genbank:NP_010082.1;Name=NP_010082.1;Note=Putative transporter%3B member of the sugar porter family;gbkey=CDS;product=hypothetical protein;protein_id=NP_010082.1
NC_001136.10	RefSeq	gene	103649	104551	.	-	.	ID=gene752;Dbxref=GeneID:851329;Name=GGC1;gbkey=Gene;gene=GGC1;gene_synonym=SHM1,YHM1;locus_tag=YDL198C
NC_001136.10	RefSeq	mRNA	103649	104551	.	-	.	ID=rna752;Parent=gene752;Dbxref=Genbank:NM_001180258.1;Name=NM_001180258.1;gbkey=mRNA;gene=GGC1;product=Ggc1p;transcript_id=NM_001180258.1
NC_001136.10	RefSeq	exon	103649	104551	.	-	.	ID=id937;Parent=rna752;Dbxref=Genbank:NM_001180258.1;gbkey=mRNA;gene=GGC1;product=Ggc1p;transcript_id=NM_001180258.1
NC_001136.10	RefSeq	CDS	103649	104551	.	-	0	ID=cds711;Parent=rna752;Dbxref=SGD:S000002357,Genbank:NP_010083.1;Name=NP_010083.1;Note=Mitochondrial GTP/GDP transporter%3B essential for mitochondrial genome maintenance%3B has a role in mitochondrial iron transport%3B member of the mitochondrial carrier family;gbkey=CDS;gene=GGC1;product=Ggc1p;protein_id=NP_010083.1
NC_001136.10	RefSeq	gene	104917	106494	.	-	.	ID=gene753;Dbxref=GeneID:851330;Name=ASF2;gbkey=Gene;gene=ASF2;locus_tag=YDL197C
NC_001136.10	RefSeq	mRNA	104917	106494	.	-	.	ID=rna753;Parent=gene753;Dbxref=Genbank:NM_001180257.1;Name=NM_001180257.1;gbkey=mRNA;gene=ASF2;product=Asf2p;transcript_id=NM_001180257.1
NC_001136.10	RefSeq	exon	104917	106494	.	-	.	ID=id938;Parent=rna753;Dbxref=Genbank:NM_001180257.1;gbkey=mRNA;gene=ASF2;product=Asf2p;transcript_id=NM_001180257.1
NC_001136.10	RefSeq	CDS	104917	106494	.	-	0	ID=cds712;Parent=rna753;Dbxref=SGD:S000002356,Genbank:NP_010084.1;Name=NP_010084.1;Note=Anti-silencing protein%3B causes derepression of silent loci when overexpressed;gbkey=CDS;gene=ASF2;product=Asf2p;protein_id=NP_010084.1
NC_001136.10	RefSeq	gene	107208	111029	.	+	.	ID=gene754;Dbxref=GeneID:851332;Name=SEC31;gbkey=Gene;gene=SEC31;gene_synonym=WEB1;locus_tag=YDL195W
NC_001136.10	RefSeq	mRNA	107208	111029	.	+	.	ID=rna754;Parent=gene754;Dbxref=Genbank:NM_001180255.2;Name=NM_001180255.2;gbkey=mRNA;gene=SEC31;product=Sec31p;transcript_id=NM_001180255.2
NC_001136.10	RefSeq	exon	107208	111029	.	+	.	ID=id939;Parent=rna754;Dbxref=Genbank:NM_001180255.2;gbkey=mRNA;gene=SEC31;product=Sec31p;transcript_id=NM_001180255.2
NC_001136.10	RefSeq	CDS	107208	111029	.	+	0	ID=cds713;Parent=rna754;Dbxref=SGD:S000002354,Genbank:NP_010086.2;Name=NP_010086.2;Note=Component of the Sec13p-Sec31p complex of the COPII vesicle coat%3B COPII coat is required for vesicle formation in ER to Golgi transport%3B mutant has increased aneuploidy tolerance;gbkey=CDS;gene=SEC31;product=Sec31p;protein_id=NP_010086.2
NC_001136.10	RefSeq	gene	111580	114234	.	+	.	ID=gene755;Dbxref=GeneID:851333;Name=SNF3;gbkey=Gene;gene=SNF3;locus_tag=YDL194W
NC_001136.10	RefSeq	mRNA	111580	114234	.	+	.	ID=rna755;Parent=gene755;Dbxref=Genbank:NM_001180254.1;Name=NM_001180254.1;gbkey=mRNA;gene=SNF3;product=Snf3p;transcript_id=NM_001180254.1
NC_001136.10	RefSeq	exon	111580	114234	.	+	.	ID=id940;Parent=rna755;Dbxref=Genbank:NM_001180254.1;gbkey=mRNA;gene=SNF3;product=Snf3p;transcript_id=NM_001180254.1
NC_001136.10	RefSeq	CDS	111580	114234	.	+	0	ID=cds714;Parent=rna755;Dbxref=SGD:S000002353,Genbank:NP_010087.1;Name=NP_010087.1;Note=Plasma membrane low glucose sensor%2C regulates glucose transport%3B contains 12 predicted transmembrane segments and a long C-terminal tail required for induction of hexose transporters%3B also senses fructose and mannose%3B SNF3 has a paralog%2C RGT2%2C that arose from the whole genome duplication;gbkey=CDS;gene=SNF3;product=Snf3p;protein_id=NP_010087.1
NC_001136.10	RefSeq	gene	114672	115799	.	+	.	ID=gene756;Dbxref=GeneID:851334;Name=NUS1;gbkey=Gene;gene=NUS1;locus_tag=YDL193W
NC_001136.10	RefSeq	mRNA	114672	115799	.	+	.	ID=rna756;Parent=gene756;Dbxref=Genbank:NM_001180253.1;Name=NM_001180253.1;gbkey=mRNA;gene=NUS1;product=Nus1p;transcript_id=NM_001180253.1
NC_001136.10	RefSeq	exon	114672	115799	.	+	.	ID=id941;Parent=rna756;Dbxref=Genbank:NM_001180253.1;gbkey=mRNA;gene=NUS1;product=Nus1p;transcript_id=NM_001180253.1
NC_001136.10	RefSeq	CDS	114672	115799	.	+	0	ID=cds715;Parent=rna756;Dbxref=SGD:S000002352,Genbank:NP_010088.1;Name=NP_010088.1;Note=Putative prenyltransferase%3B required for cell viability%3B proposed to be involved in protein trafficking because tet-repressible mutant shows accumulation of hypoglycosylated forms of CPY;gbkey=CDS;gene=NUS1;product=Nus1p;protein_id=NP_010088.1
NC_001136.10	RefSeq	gene	116321	116866	.	+	.	ID=gene757;Dbxref=GeneID:851335;Name=ARF1;gbkey=Gene;gene=ARF1;locus_tag=YDL192W
NC_001136.10	RefSeq	mRNA	116321	116866	.	+	.	ID=rna757;Parent=gene757;Dbxref=Genbank:NM_001180252.1;Name=NM_001180252.1;gbkey=mRNA;gene=ARF1;product=Arf family GTPase ARF1;transcript_id=NM_001180252.1
NC_001136.10	RefSeq	exon	116321	116866	.	+	.	ID=id942;Parent=rna757;Dbxref=Genbank:NM_001180252.1;gbkey=mRNA;gene=ARF1;product=Arf family GTPase ARF1;transcript_id=NM_001180252.1
NC_001136.10	RefSeq	CDS	116321	116866	.	+	0	ID=cds716;Parent=rna757;Dbxref=SGD:S000002351,Genbank:NP_010089.1;Name=NP_010089.1;Note=ADP-ribosylation factor%3B GTPase of the Ras superfamily involved in regulation of coated vesicle formation in intracellular trafficking within the Golgi%3B ARF1 has a paralog%2C ARF2%2C that arose from the whole genome duplication;gbkey=CDS;gene=ARF1;product=Arf family GTPase ARF1;protein_id=NP_010089.1
NC_001136.10	RefSeq	gene	117664	118517	.	+	.	ID=gene758;Dbxref=GeneID:851336;Name=RPL35A;gbkey=Gene;gene=RPL35A;gene_synonym=SOS1;locus_tag=YDL191W
NC_001136.10	RefSeq	mRNA	117664	118517	.	+	.	ID=rna758;Parent=gene758;Dbxref=Genbank:NM_001180196.2;Name=NM_001180196.2;gbkey=mRNA;gene=RPL35A;product=ribosomal 60S subunit protein L35A;transcript_id=NM_001180196.2
NC_001136.10	RefSeq	exon	117664	117666	.	+	.	ID=id943;Parent=rna758;Dbxref=Genbank:NM_001180196.2;gbkey=mRNA;gene=RPL35A;product=ribosomal 60S subunit protein L35A;transcript_id=NM_001180196.2
NC_001136.10	RefSeq	exon	118158	118517	.	+	.	ID=id944;Parent=rna758;Dbxref=Genbank:NM_001180196.2;gbkey=mRNA;gene=RPL35A;product=ribosomal 60S subunit protein L35A;transcript_id=NM_001180196.2
NC_001136.10	RefSeq	CDS	117664	117666	.	+	0	ID=cds717;Parent=rna758;Dbxref=SGD:S000002350,Genbank:NP_010145.1;Name=NP_010145.1;Note=Ribosomal 60S subunit protein L35A%3B homologous to mammalian ribosomal protein L35 and bacterial L29%3B RPL35A has a paralog%2C RPL35B%2C that arose from the whole genome duplication;gbkey=CDS;gene=RPL35A;product=ribosomal 60S subunit protein L35A;protein_id=NP_010145.1
NC_001136.10	RefSeq	CDS	118158	118517	.	+	0	ID=cds717;Parent=rna758;Dbxref=SGD:S000002350,Genbank:NP_010145.1;Name=NP_010145.1;Note=Ribosomal 60S subunit protein L35A%3B homologous to mammalian ribosomal protein L35 and bacterial L29%3B RPL35A has a paralog%2C RPL35B%2C that arose from the whole genome duplication;gbkey=CDS;gene=RPL35A;product=ribosomal 60S subunit protein L35A;protein_id=NP_010145.1
NC_001136.10	RefSeq	gene	118707	121592	.	-	.	ID=gene759;Dbxref=GeneID:851337;Name=UFD2;gbkey=Gene;gene=UFD2;locus_tag=YDL190C
NC_001136.10	RefSeq	mRNA	118707	121592	.	-	.	ID=rna759;Parent=gene759;Dbxref=Genbank:NM_001180250.2;Name=NM_001180250.2;gbkey=mRNA;gene=UFD2;product=ubiquitin-ubiquitin ligase UFD2;transcript_id=NM_001180250.2
NC_001136.10	RefSeq	exon	118707	121592	.	-	.	ID=id945;Parent=rna759;Dbxref=Genbank:NM_001180250.2;gbkey=mRNA;gene=UFD2;product=ubiquitin-ubiquitin ligase UFD2;transcript_id=NM_001180250.2
NC_001136.10	RefSeq	CDS	118707	121592	.	-	0	ID=cds718;Parent=rna759;Dbxref=SGD:S000002349,Genbank:NP_010091.2;Name=NP_010091.2;Note=Ubiquitin chain assembly factor (E4)%3B cooperates with a ubiquitin-activating enzyme (E1)%2C a ubiquitin-conjugating enzyme (E2)%2C and a ubiquitin protein ligase (E3) to conjugate ubiquitin to substrates%3B also functions as an E3;gbkey=CDS;gene=UFD2;product=ubiquitin-ubiquitin ligase UFD2;protein_id=NP_010091.2
NC_001136.10	RefSeq	gene	122216	123589	.	+	.	ID=gene760;Dbxref=GeneID:851338;Name=RBS1;gbkey=Gene;gene=RBS1;locus_tag=YDL189W
NC_001136.10	RefSeq	mRNA	122216	123589	.	+	.	ID=rna760;Parent=gene760;Dbxref=Genbank:NM_001180249.1;Name=NM_001180249.1;gbkey=mRNA;gene=RBS1;product=Rbs1p;transcript_id=NM_001180249.1
NC_001136.10	RefSeq	exon	122216	123589	.	+	.	ID=id946;Parent=rna760;Dbxref=Genbank:NM_001180249.1;gbkey=mRNA;gene=RBS1;product=Rbs1p;transcript_id=NM_001180249.1
NC_001136.10	RefSeq	CDS	122216	123589	.	+	0	ID=cds719;Parent=rna760;Dbxref=SGD:S000002348,Genbank:NP_010092.2;Name=NP_010092.2;Note=hypothetical protein%3B identified as a high copy suppressor of psk1 psk2 mutations that confer temperature-sensitivity for galactose utilization%3B proposed to bind single-stranded nucleic acids via its R3H domain;gbkey=CDS;gene=RBS1;product=Rbs1p;protein_id=NP_010092.2
NC_001136.10	RefSeq	region	123617	123901	.	+	.	ID=id947;Dbxref=SGD:S000118429;Note=ARS406~Autonomously Replicating Sequence;gbkey=rep_origin
NC_001136.10	RefSeq	gene	123865	124998	.	-	.	ID=gene761;Dbxref=GeneID:851339;Name=PPH22;gbkey=Gene;gene=PPH22;gene_synonym=PPH2;locus_tag=YDL188C
NC_001136.10	RefSeq	mRNA	123865	124998	.	-	.	ID=rna761;Parent=gene761;Dbxref=Genbank:NM_001180248.1;Name=NM_001180248.1;gbkey=mRNA;gene=PPH22;product=phosphoprotein phosphatase 2A catalytic subunit PPH22;transcript_id=NM_001180248.1
NC_001136.10	RefSeq	exon	123865	124998	.	-	.	ID=id948;Parent=rna761;Dbxref=Genbank:NM_001180248.1;gbkey=mRNA;gene=PPH22;product=phosphoprotein phosphatase 2A catalytic subunit PPH22;transcript_id=NM_001180248.1
NC_001136.10	RefSeq	CDS	123865	124998	.	-	0	ID=cds720;Parent=rna761;Dbxref=SGD:S000002347,Genbank:NP_010093.1;Name=NP_010093.1;Note=Catalytic subunit of protein phosphatase 2A (PP2A)%3B functionally redundant with Pph21p%3B methylated at C terminus%3B forms alternate complexes with several regulatory subunits%3B involved in signal transduction and regulation of mitosis%3B protein abundance increases in response to DNA replication stress%3B PPH22 has a paralog%2C PPH21%2C that arose from the whole genome duplication;gbkey=CDS;gene=PPH22;product=phosphoprotein phosphatase 2A catalytic subunit PPH22;protein_id=NP_010093.1
NC_001136.10	RefSeq	gene	125616	126449	.	+	.	ID=gene762;Dbxref=GeneID:851340;Name=YDL186W;gbkey=Gene;locus_tag=YDL186W
NC_001136.10	RefSeq	mRNA	125616	126449	.	+	.	ID=rna762;Parent=gene762;Dbxref=Genbank:NM_001180246.1;Name=NM_001180246.1;gbkey=mRNA;product=hypothetical protein;transcript_id=NM_001180246.1
NC_001136.10	RefSeq	exon	125616	126449	.	+	.	ID=id949;Parent=rna762;Dbxref=Genbank:NM_001180246.1;gbkey=mRNA;product=hypothetical protein;transcript_id=NM_001180246.1
NC_001136.10	RefSeq	CDS	125616	126449	.	+	0	ID=cds721;Parent=rna762;Dbxref=SGD:S000002345,Genbank:NP_010095.1;Name=NP_010095.1;Note=hypothetical protein%3B YDL186W is not an essential gene;gbkey=CDS;product=hypothetical protein;protein_id=NP_010095.1
NC_001136.10	RefSeq	gene	126787	130002	.	+	.	ID=gene763;Dbxref=GeneID:851342;Name=VMA1;gbkey=Gene;gene=VMA1;gene_synonym=CLS8,TFP1;locus_tag=YDL185W
NC_001136.10	RefSeq	mRNA	126787	130002	.	+	.	ID=rna763;Parent=gene763;Dbxref=Genbank:NM_001180245.1;Name=NM_001180245.1;gbkey=mRNA;gene=VMA1;product=H(+)-transporting V1 sector ATPase subunit A;transcript_id=NM_001180245.1
NC_001136.10	RefSeq	exon	126787	130002	.	+	.	ID=id950;Parent=rna763;Dbxref=Genbank:NM_001180245.1;gbkey=mRNA;gene=VMA1;product=H(+)-transporting V1 sector ATPase subunit A;transcript_id=NM_001180245.1
NC_001136.10	RefSeq	CDS	126787	130002	.	+	0	ID=cds722;Parent=rna763;Dbxref=SGD:S000002344,Genbank:NP_010096.1;Name=NP_010096.1;Note=Subunit A of the V1 peripheral membrane domain of V-ATPase%3B protein precursor undergoes self-catalyzed splicing to yield the extein Tfp1p and the intein Vde (PI-SceI)%2C which is a site-specific endonuclease%3B the V1 peripheral membrane domain of the vacuolar H+-ATPase (V-ATPase) has eight subunits%3B involved in methionine restriction extension of chronological lifespan in an autophagy-dependent manner;gbkey=CDS;gene=VMA1;product=H(+)-transporting V1 sector ATPase subunit A;protein_id=NP_010096.1
NC_001136.10	RefSeq	gene	130407	130484	.	-	.	ID=gene764;Dbxref=GeneID:851344;Name=RPL41A;gbkey=Gene;gene=RPL41A;gene_synonym=RPL47A;locus_tag=YDL184C
NC_001136.10	RefSeq	mRNA	130407	130484	.	-	.	ID=rna764;Parent=gene764;Dbxref=Genbank:NM_001180244.1;Name=NM_001180244.1;gbkey=mRNA;gene=RPL41A;product=ribosomal 60S subunit protein L41A;transcript_id=NM_001180244.1
NC_001136.10	RefSeq	exon	130407	130484	.	-	.	ID=id951;Parent=rna764;Dbxref=Genbank:NM_001180244.1;gbkey=mRNA;gene=RPL41A;product=ribosomal 60S subunit protein L41A;transcript_id=NM_001180244.1
NC_001136.10	RefSeq	CDS	130407	130484	.	-	0	ID=cds723;Parent=rna764;Dbxref=SGD:S000002343,Genbank:NP_010097.1;Name=NP_010097.1;Note=Ribosomal 60S subunit protein L41A%3B comprises only 25 amino acids%3B rpl41a rpl41b double null mutant is viable%3B homologous to mammalian ribosomal protein L41%2C no bacterial homolog%3B RPL41A has a paralog%2C RPL41B%2C that arose from the whole genome duplication;gbkey=CDS;gene=RPL41A;product=ribosomal 60S subunit protein L41A;protein_id=NP_010097.1
NC_001136.10	RefSeq	gene	130871	131833	.	-	.	ID=gene765;Dbxref=GeneID:851345;Name=YDL183C;gbkey=Gene;locus_tag=YDL183C
NC_001136.10	RefSeq	mRNA	130871	131833	.	-	.	ID=rna765;Parent=gene765;Dbxref=Genbank:NM_001180243.1;Name=NM_001180243.1;gbkey=mRNA;product=hypothetical protein;transcript_id=NM_001180243.1
NC_001136.10	RefSeq	exon	130871	131833	.	-	.	ID=id952;Parent=rna765;Dbxref=Genbank:NM_001180243.1;gbkey=mRNA;product=hypothetical protein;transcript_id=NM_001180243.1
NC_001136.10	RefSeq	CDS	130871	131833	.	-	0	ID=cds724;Parent=rna765;Dbxref=SGD:S000002342,Genbank:NP_010098.1;Name=NP_010098.1;Note=Protein that may form an active mitochondrial KHE system%3B mitochondrial inner-membrane protein%3B non-essential gene%3B KHE system stands for K+/H+ exchanger system;gbkey=CDS;product=hypothetical protein;protein_id=NP_010098.1
NC_001136.10	RefSeq	gene	133437	134723	.	+	.	ID=gene766;Dbxref=GeneID:851346;Name=LYS20;gbkey=Gene;gene=LYS20;locus_tag=YDL182W
NC_001136.10	RefSeq	mRNA	133437	134723	.	+	.	ID=rna766;Parent=gene766;Dbxref=Genbank:NM_001180242.1;Name=NM_001180242.1;gbkey=mRNA;gene=LYS20;product=homocitrate synthase LYS20;transcript_id=NM_001180242.1
NC_001136.10	RefSeq	exon	133437	134723	.	+	.	ID=id953;Parent=rna766;Dbxref=Genbank:NM_001180242.1;gbkey=mRNA;gene=LYS20;product=homocitrate synthase LYS20;transcript_id=NM_001180242.1
NC_001136.10	RefSeq	CDS	133437	134723	.	+	0	ID=cds725;Parent=rna766;Dbxref=SGD:S000002341,Genbank:NP_010099.1;Name=NP_010099.1;Note=Homocitrate synthase isozyme%3B catalyzes the condensation of acetyl-CoA and alpha-ketoglutarate to form homocitrate%2C which is the first step in the lysine biosynthesis pathway%3B LYS20 has a paralog%2C LYS21%2C that arose from the whole genome duplication;gbkey=CDS;gene=LYS20;product=homocitrate synthase LYS20;protein_id=NP_010099.1
NC_001136.10	RefSeq	gene	135179	135436	.	+	.	ID=gene767;Dbxref=GeneID:851347;Name=INH1;gbkey=Gene;gene=INH1;locus_tag=YDL181W
NC_001136.10	RefSeq	mRNA	135179	135436	.	+	.	ID=rna767;Parent=gene767;Dbxref=Genbank:NM_001180241.1;Name=NM_001180241.1;gbkey=mRNA;gene=INH1;product=Inh1p;transcript_id=NM_001180241.1
NC_001136.10	RefSeq	exon	135179	135436	.	+	.	ID=id954;Parent=rna767;Dbxref=Genbank:NM_001180241.1;gbkey=mRNA;gene=INH1;product=Inh1p;transcript_id=NM_001180241.1
NC_001136.10	RefSeq	CDS	135179	135436	.	+	0	ID=cds726;Parent=rna767;Dbxref=SGD:S000002340,Genbank:NP_010100.1;Name=NP_010100.1;Note=Protein that inhibits ATP hydrolysis by the F1F0-ATP synthase%3B inhibitory function is enhanced by stabilizing proteins Stf1p and Stf2p%3B has a calmodulin-binding motif and binds calmodulin in vitro%3B INH1 has a paralog%2C STF1%2C that arose from the whole genome duplication;gbkey=CDS;gene=INH1;product=Inh1p;protein_id=NP_010100.1
NC_001136.10	RefSeq	gene	135896	137539	.	+	.	ID=gene768;Dbxref=GeneID:851374;Name=YDL180W;gbkey=Gene;locus_tag=YDL180W
NC_001136.10	RefSeq	mRNA	135896	137539	.	+	.	ID=rna768;Parent=gene768;Dbxref=Genbank:NM_001180240.1;Name=NM_001180240.1;gbkey=mRNA;product=hypothetical protein;transcript_id=NM_001180240.1
NC_001136.10	RefSeq	exon	135896	137539	.	+	.	ID=id955;Parent=rna768;Dbxref=Genbank:NM_001180240.1;gbkey=mRNA;product=hypothetical protein;transcript_id=NM_001180240.1
NC_001136.10	RefSeq	CDS	135896	137539	.	+	0	ID=cds727;Parent=rna768;Dbxref=SGD:S000002339,Genbank:NP_010101.1;Name=NP_010101.1;Note=hypothetical protein%3B green fluorescent protein (GFP)-fusion protein localizes to the vacuole;gbkey=CDS;product=hypothetical protein;protein_id=NP_010101.1
NC_001136.10	RefSeq	gene	138291	139205	.	+	.	ID=gene769;Dbxref=GeneID:851375;Name=PCL9;gbkey=Gene;gene=PCL9;locus_tag=YDL179W
NC_001136.10	RefSeq	mRNA	138291	139205	.	+	.	ID=rna769;Parent=gene769;Dbxref=Genbank:NM_001180239.1;Name=NM_001180239.1;gbkey=mRNA;gene=PCL9;product=Pcl9p;transcript_id=NM_001180239.1
NC_001136.10	RefSeq	exon	138291	139205	.	+	.	ID=id956;Parent=rna769;Dbxref=Genbank:NM_001180239.1;gbkey=mRNA;gene=PCL9;product=Pcl9p;transcript_id=NM_001180239.1
NC_001136.10	RefSeq	CDS	138291	139205	.	+	0	ID=cds728;Parent=rna769;Dbxref=SGD:S000002338,Genbank:NP_010102.1;Name=NP_010102.1;Note=Cyclin%3B forms a functional kinase complex with Pho85p cyclin-dependent kinase (Cdk)%2C expressed in late M/early G1 phase%2C activated by Swi5p%3B PCL9 has a paralog%2C PCL2%2C that arose from the whole genome duplication;gbkey=CDS;gene=PCL9;product=Pcl9p;protein_id=NP_010102.1
NC_001136.10	RefSeq	gene	139522	141114	.	+	.	ID=gene770;Dbxref=GeneID:851376;Name=DLD2;gbkey=Gene;gene=DLD2;gene_synonym=AIP2;locus_tag=YDL178W
NC_001136.10	RefSeq	mRNA	139522	141114	.	+	.	ID=rna770;Parent=gene770;Dbxref=Genbank:NM_001180238.1;Name=NM_001180238.1;gbkey=mRNA;gene=DLD2;product=Dld2p;transcript_id=NM_001180238.1
NC_001136.10	RefSeq	exon	139522	141114	.	+	.	ID=id957;Parent=rna770;Dbxref=Genbank:NM_001180238.1;gbkey=mRNA;gene=DLD2;product=Dld2p;transcript_id=NM_001180238.1
NC_001136.10	RefSeq	CDS	139522	141114	.	+	0	ID=cds729;Parent=rna770;Dbxref=SGD:S000002337,Genbank:NP_010103.1;Name=NP_010103.1;Note=D-lactate dehydrogenase%3B located in the mitochondrial matrix;gbkey=CDS;gene=DLD2;product=Dld2p;protein_id=NP_010103.1
NC_001136.10	RefSeq	gene	141209	141721	.	-	.	ID=gene771;Dbxref=GeneID:851377;Name=YDL177C;gbkey=Gene;locus_tag=YDL177C
NC_001136.10	RefSeq	mRNA	141209	141721	.	-	.	ID=rna771;Parent=gene771;Dbxref=Genbank:NM_001180237.1;Name=NM_001180237.1;gbkey=mRNA;product=hypothetical protein;transcript_id=NM_001180237.1
NC_001136.10	RefSeq	exon	141209	141721	.	-	.	ID=id958;Parent=rna771;Dbxref=Genbank:NM_001180237.1;gbkey=mRNA;product=hypothetical protein;transcript_id=NM_001180237.1
NC_001136.10	RefSeq	CDS	141209	141721	.	-	0	ID=cds730;Parent=rna771;Dbxref=SGD:S000002336,Genbank:NP_010104.1;Name=NP_010104.1;Note=hypothetical protein%3B similar to the mouse IMPACT gene%3B YDL177C is not an essential gene;gbkey=CDS;product=hypothetical protein;protein_id=NP_010104.1
NC_001136.10	RefSeq	gene	142097	144223	.	+	.	ID=gene772;Dbxref=GeneID:851378;Name=YDL176W;gbkey=Gene;locus_tag=YDL176W
NC_001136.10	RefSeq	mRNA	142097	144223	.	+	.	ID=rna772;Parent=gene772;Dbxref=Genbank:NM_001180236.1;Name=NM_001180236.1;gbkey=mRNA;product=hypothetical protein;transcript_id=NM_001180236.1
NC_001136.10	RefSeq	exon	142097	144223	.	+	.	ID=id959;Parent=rna772;Dbxref=Genbank:NM_001180236.1;gbkey=mRNA;product=hypothetical protein;transcript_id=NM_001180236.1
NC_001136.10	RefSeq	CDS	142097	144223	.	+	0	ID=cds731;Parent=rna772;Dbxref=SGD:S000002335,Genbank:NP_010105.1;Name=NP_010105.1;Note=hypothetical protein%3B predicted by computational methods to be involved in fructose-1%2C6-bisphosphatase (Fbp1p) degradation%3B interacts with components of the GID complex%3B YDL176W is not an essential gene;gbkey=CDS;product=hypothetical protein;protein_id=NP_010105.1
NC_001136.10	RefSeq	gene	144484	145518	.	-	.	ID=gene773;Dbxref=GeneID:851379;Name=AIR2;gbkey=Gene;gene=AIR2;locus_tag=YDL175C
NC_001136.10	RefSeq	mRNA	144484	145518	.	-	.	ID=rna773;Parent=gene773;Dbxref=Genbank:NM_001180235.1;Name=NM_001180235.1;gbkey=mRNA;gene=AIR2;product=Air2p;transcript_id=NM_001180235.1
NC_001136.10	RefSeq	exon	144484	145518	.	-	.	ID=id960;Parent=rna773;Dbxref=Genbank:NM_001180235.1;gbkey=mRNA;gene=AIR2;product=Air2p;transcript_id=NM_001180235.1
NC_001136.10	RefSeq	CDS	144484	145518	.	-	0	ID=cds732;Parent=rna773;Dbxref=SGD:S000002334,Genbank:NP_010106.1;Name=NP_010106.1;Note=RNA-binding subunit of the TRAMP nuclear RNA surveillance complex%3B involved in nuclear RNA processing and degradation%3B involved in TRAMP complex assembly as a bridge between Mtr4p and Trf4p%3B stimulates the poly(A) polymerase activity of Pap2p in vitro%3B has 5 zinc knuckle motifs%3B AIR2 has a paralog%2C AIR1%2C that arose from the whole genome duplication%3B Air2p and Air1p have nonredundant roles in regulation of substrate specificity of the exosome;gbkey=CDS;gene=AIR2;product=Air2p;protein_id=NP_010106.1
NC_001136.10	RefSeq	gene	145826	147589	.	-	.	ID=gene774;Dbxref=GeneID:851380;Name=DLD1;gbkey=Gene;gene=DLD1;locus_tag=YDL174C
NC_001136.10	RefSeq	mRNA	145826	147589	.	-	.	ID=rna774;Parent=gene774;Dbxref=Genbank:NM_001180234.1;Name=NM_001180234.1;gbkey=mRNA;gene=DLD1;product=Dld1p;transcript_id=NM_001180234.1
NC_001136.10	RefSeq	exon	145826	147589	.	-	.	ID=id961;Parent=rna774;Dbxref=Genbank:NM_001180234.1;gbkey=mRNA;gene=DLD1;product=Dld1p;transcript_id=NM_001180234.1
NC_001136.10	RefSeq	CDS	145826	147589	.	-	0	ID=cds733;Parent=rna774;Dbxref=SGD:S000002333,Genbank:NP_010107.1;Name=NP_010107.1;Note=D-lactate dehydrogenase%3B oxidizes D-lactate to pyruvate%2C transcription is heme-dependent%2C repressed by glucose%2C and derepressed in ethanol or lactate%3B located in the mitochondrial inner membrane;gbkey=CDS;gene=DLD1;product=Dld1p;protein_id=NP_010107.1
NC_001136.10	RefSeq	gene	148191	149078	.	+	.	ID=gene775;Dbxref=GeneID:851381;Name=PAR32;gbkey=Gene;gene=PAR32;locus_tag=YDL173W
NC_001136.10	RefSeq	mRNA	148191	149078	.	+	.	ID=rna775;Parent=gene775;Dbxref=Genbank:NM_001180233.1;Name=NM_001180233.1;gbkey=mRNA;gene=PAR32;product=Par32p;transcript_id=NM_001180233.1
NC_001136.10	RefSeq	exon	148191	149078	.	+	.	ID=id962;Parent=rna775;Dbxref=Genbank:NM_001180233.1;gbkey=mRNA;gene=PAR32;product=Par32p;transcript_id=NM_001180233.1
NC_001136.10	RefSeq	CDS	148191	149078	.	+	0	ID=cds734;Parent=rna775;Dbxref=SGD:S000002332,Genbank:NP_010108.1;Name=NP_010108.1;Note=hypothetical protein%3B hyperphosphorylated upon rapamycin treatment in a Tap42p-dependent manner%3B green fluorescent protein (GFP)-fusion protein localizes to the cytoplasm%3B PAR32 is not an essential gene;gbkey=CDS;gene=PAR32;product=Par32p;protein_id=NP_010108.1
NC_001136.10	RefSeq	gene	149203	155640	.	-	.	ID=gene776;Dbxref=GeneID:851383;Name=GLT1;gbkey=Gene;gene=GLT1;locus_tag=YDL171C
NC_001136.10	RefSeq	mRNA	149203	155640	.	-	.	ID=rna776;Parent=gene776;Dbxref=Genbank:NM_001180231.1;Name=NM_001180231.1;gbkey=mRNA;gene=GLT1;product=glutamate synthase (NADH);transcript_id=NM_001180231.1
NC_001136.10	RefSeq	exon	149203	155640	.	-	.	ID=id963;Parent=rna776;Dbxref=Genbank:NM_001180231.1;gbkey=mRNA;gene=GLT1;product=glutamate synthase (NADH);transcript_id=NM_001180231.1
NC_001136.10	RefSeq	CDS	149203	155640	.	-	0	ID=cds735;Parent=rna776;Dbxref=SGD:S000002330,Genbank:NP_010110.1;Name=NP_010110.1;Note=NAD(+)-dependent glutamate synthase (GOGAT)%3B synthesizes glutamate from glutamine and alpha-ketoglutarate%3B with Gln1p%2C forms the secondary pathway for glutamate biosynthesis from ammonia%3B expression regulated by nitrogen source%3B assembles into filaments as cells approach stationary phase and under cytosolic acidification and starvation conditions;gbkey=CDS;gene=GLT1;product=glutamate synthase (NADH);protein_id=NP_010110.1
NC_001136.10	RefSeq	gene	156318	157904	.	+	.	ID=gene777;Dbxref=GeneID:851384;Name=UGA3;gbkey=Gene;gene=UGA3;locus_tag=YDL170W
NC_001136.10	RefSeq	mRNA	156318	157904	.	+	.	ID=rna777;Parent=gene777;Dbxref=Genbank:NM_001180230.1;Name=NM_001180230.1;gbkey=mRNA;gene=UGA3;product=Uga3p;transcript_id=NM_001180230.1
NC_001136.10	RefSeq	exon	156318	157904	.	+	.	ID=id964;Parent=rna777;Dbxref=Genbank:NM_001180230.1;gbkey=mRNA;gene=UGA3;product=Uga3p;transcript_id=NM_001180230.1
NC_001136.10	RefSeq	CDS	156318	157904	.	+	0	ID=cds736;Parent=rna777;Dbxref=SGD:S000002329,Genbank:NP_010111.1;Name=NP_010111.1;Note=Transcriptional activator for GABA-dependent induction of GABA genes%3B binds to DNA elements found in the promoters of target genes and increases their expression in the presence of GABA (gamma-aminobutyrate)%3B zinc finger transcription factor of the Zn(2)-Cys(6) binuclear cluster domain type%3B localized to the nucleus%3B examples of GABA genes include UGA1%2C UGA2%2C and UGA4;gbkey=CDS;gene=UGA3;product=Uga3p;protein_id=NP_010111.1
NC_001136.10	RefSeq	gene	158064	158735	.	-	.	ID=gene778;Dbxref=GeneID:851385;Name=UGX2;gbkey=Gene;gene=UGX2;locus_tag=YDL169C
NC_001136.10	RefSeq	mRNA	158064	158735	.	-	.	ID=rna778;Parent=gene778;Dbxref=Genbank:NM_001180229.1;Name=NM_001180229.1;gbkey=mRNA;gene=UGX2;product=Ugx2p;transcript_id=NM_001180229.1
NC_001136.10	RefSeq	exon	158064	158735	.	-	.	ID=id965;Parent=rna778;Dbxref=Genbank:NM_001180229.1;gbkey=mRNA;gene=UGX2;product=Ugx2p;transcript_id=NM_001180229.1
NC_001136.10	RefSeq	CDS	158064	158735	.	-	0	ID=cds737;Parent=rna778;Dbxref=SGD:S000002328,Genbank:NP_010112.1;Name=NP_010112.1;Note=hypothetical protein%3B transcript accumulates in response to any combination of stress conditions;gbkey=CDS;gene=UGX2;product=Ugx2p;protein_id=NP_010112.1
NC_001136.10	RefSeq	gene	159604	160764	.	+	.	ID=gene779;Dbxref=GeneID:851386;Name=SFA1;gbkey=Gene;gene=SFA1;gene_synonym=ADH5;locus_tag=YDL168W
NC_001136.10	RefSeq	mRNA	159604	160764	.	+	.	ID=rna779;Parent=gene779;Dbxref=Genbank:NM_001180228.1;Name=NM_001180228.1;gbkey=mRNA;gene=SFA1;product=bifunctional alcohol dehydrogenase/S-(hydroxymethyl)glutathione dehydrogenase;transcript_id=NM_001180228.1
NC_001136.10	RefSeq	exon	159604	160764	.	+	.	ID=id966;Parent=rna779;Dbxref=Genbank:NM_001180228.1;gbkey=mRNA;gene=SFA1;product=bifunctional alcohol dehydrogenase/S-(hydroxymethyl)glutathione dehydrogenase;transcript_id=NM_001180228.1
NC_001136.10	RefSeq	CDS	159604	160764	.	+	0	ID=cds738;Parent=rna779;Dbxref=SGD:S000002327,Genbank:NP_010113.1;Name=NP_010113.1;Note=Bifunctional alcohol dehydrogenase and formaldehyde dehydrogenase%3B formaldehyde dehydrogenase activity is glutathione-dependent%3B functions in formaldehyde detoxification and formation of long chain and complex alcohols%2C regulated by Hog1p-Sko1p%3B protein abundance increases in response to DNA replication stress;gbkey=CDS;gene=SFA1;product=bifunctional alcohol dehydrogenase/S-(hydroxymethyl)glutathione dehydrogenase;protein_id=NP_010113.1
NC_001136.10	RefSeq	gene	160995	163154	.	-	.	ID=gene780;Dbxref=GeneID:851387;Name=NRP1;gbkey=Gene;gene=NRP1;locus_tag=YDL167C
NC_001136.10	RefSeq	mRNA	160995	163154	.	-	.	ID=rna780;Parent=gene780;Dbxref=Genbank:NM_001180227.1;Name=NM_001180227.1;gbkey=mRNA;gene=NRP1;product=Nrp1p;transcript_id=NM_001180227.1
NC_001136.10	RefSeq	exon	160995	163154	.	-	.	ID=id967;Parent=rna780;Dbxref=Genbank:NM_001180227.1;gbkey=mRNA;gene=NRP1;product=Nrp1p;transcript_id=NM_001180227.1
NC_001136.10	RefSeq	CDS	160995	163154	.	-	0	ID=cds739;Parent=rna780;Dbxref=SGD:S000002326,Genbank:NP_010114.1;Name=NP_010114.1;Note=Putative RNA binding hypothetical protein%3B localizes to stress granules induced by glucose deprivation%3B predicted to be involved in ribosome biogenesis;gbkey=CDS;gene=NRP1;product=Nrp1p;protein_id=NP_010114.1
NC_001136.10	RefSeq	gene	163449	164042	.	-	.	ID=gene781;Dbxref=GeneID:851388;Name=FAP7;gbkey=Gene;gene=FAP7;locus_tag=YDL166C
NC_001136.10	RefSeq	mRNA	163449	164042	.	-	.	ID=rna781;Parent=gene781;Dbxref=Genbank:NM_001180226.1;Name=NM_001180226.1;gbkey=mRNA;gene=FAP7;product=Fap7p;transcript_id=NM_001180226.1
NC_001136.10	RefSeq	exon	163449	164042	.	-	.	ID=id968;Parent=rna781;Dbxref=Genbank:NM_001180226.1;gbkey=mRNA;gene=FAP7;product=Fap7p;transcript_id=NM_001180226.1
NC_001136.10	RefSeq	CDS	163449	164042	.	-	0	ID=cds740;Parent=rna781;Dbxref=SGD:S000002325,Genbank:NP_010115.1;Name=NP_010115.1;Note=Essential NTPase required for small ribosome subunit synthesis%3B mediates processing of the 20S pre-rRNA at site D in the cytoplasm but associates only transiently with 43S preribosomes via Rps14p%2C may be the endonuclease for site D%3B depletion leads to accumulation of pre-40S ribosomes in 80S-like ribosomes;gbkey=CDS;gene=FAP7;product=Fap7p;protein_id=NP_010115.1
NC_001136.10	RefSeq	gene	164290	164865	.	+	.	ID=gene782;Dbxref=GeneID:851389;Name=CDC36;gbkey=Gene;gene=CDC36;gene_synonym=DNA19,NOT2;locus_tag=YDL165W
NC_001136.10	RefSeq	mRNA	164290	164865	.	+	.	ID=rna782;Parent=gene782;Dbxref=Genbank:NM_001180225.1;Name=NM_001180225.1;gbkey=mRNA;gene=CDC36;product=CCR4-NOT core subunit CDC36;transcript_id=NM_001180225.1
NC_001136.10	RefSeq	exon	164290	164865	.	+	.	ID=id969;Parent=rna782;Dbxref=Genbank:NM_001180225.1;gbkey=mRNA;gene=CDC36;product=CCR4-NOT core subunit CDC36;transcript_id=NM_001180225.1
NC_001136.10	RefSeq	CDS	164290	164865	.	+	0	ID=cds741;Parent=rna782;Dbxref=SGD:S000002324,Genbank:NP_010116.1;Name=NP_010116.1;Note=Component of the CCR4-NOT core complex%3B this complex has multiple roles in regulating mRNA levels including regulation of transcription and destabilizing mRNAs through deadenylation%3B basal transcription factor;gbkey=CDS;gene=CDC36;product=CCR4-NOT core subunit CDC36;protein_id=NP_010116.1
NC_001136.10	RefSeq	gene	164987	167254	.	-	.	ID=gene783;Dbxref=GeneID:851391;Name=CDC9;gbkey=Gene;gene=CDC9;gene_synonym=MMS8;locus_tag=YDL164C
NC_001136.10	RefSeq	mRNA	164987	167254	.	-	.	ID=rna783;Parent=gene783;Dbxref=Genbank:NM_001180224.1;Name=NM_001180224.1;gbkey=mRNA;gene=CDC9;product=DNA ligase (ATP) CDC9;transcript_id=NM_001180224.1
NC_001136.10	RefSeq	exon	164987	167254	.	-	.	ID=id970;Parent=rna783;Dbxref=Genbank:NM_001180224.1;gbkey=mRNA;gene=CDC9;product=DNA ligase (ATP) CDC9;transcript_id=NM_001180224.1
NC_001136.10	RefSeq	CDS	164987	167254	.	-	0	ID=cds742;Parent=rna783;Dbxref=SGD:S000002323,Genbank:NP_010117.1;Name=NP_010117.1;Note=DNA ligase found in the nucleus and mitochondria%3B an essential enzyme that joins Okazaki fragments during DNA replication%3B also acts in ribonucleotide excision repair%2C base excision repair%2C and recombination;gbkey=CDS;gene=CDC9;product=DNA ligase (ATP) CDC9;protein_id=NP_010117.1
NC_001136.10	RefSeq	gene	167714	169078	.	+	.	ID=gene784;Dbxref=GeneID:851392;Name=ENT1;gbkey=Gene;gene=ENT1;locus_tag=YDL161W
NC_001136.10	RefSeq	mRNA	167714	169078	.	+	.	ID=rna784;Parent=gene784;Dbxref=Genbank:NM_001180221.1;Name=NM_001180221.1;gbkey=mRNA;gene=ENT1;product=Ent1p;transcript_id=NM_001180221.1
NC_001136.10	RefSeq	exon	167714	169078	.	+	.	ID=id971;Parent=rna784;Dbxref=Genbank:NM_001180221.1;gbkey=mRNA;gene=ENT1;product=Ent1p;transcript_id=NM_001180221.1
NC_001136.10	RefSeq	CDS	167714	169078	.	+	0	ID=cds743;Parent=rna784;Dbxref=SGD:S000002320,Genbank:NP_010120.1;Name=NP_010120.1;Note=Epsin-like protein involved in endocytosis and actin patch assembly%3B functionally redundant with Ent2p%3B binds clathrin via a clathrin-binding domain motif at C-terminus%3B relocalizes from bud neck to cytoplasm upon DNA replication stress%3B ENT1 has a paralog%2C ENT2%2C that arose from the whole genome duplication;gbkey=CDS;gene=ENT1;product=Ent1p;protein_id=NP_010120.1
NC_001136.10	RefSeq	gene	169366	169608	.	-	.	ID=gene785;Dbxref=GeneID:1466431;Name=MHF2;gbkey=Gene;gene=MHF2;locus_tag=YDL160C-A
NC_001136.10	RefSeq	mRNA	169366	169608	.	-	.	ID=rna785;Parent=gene785;Dbxref=Genbank:NM_001184530.1;Name=NM_001184530.1;gbkey=mRNA;gene=MHF2;product=Mhf2p;transcript_id=NM_001184530.1
NC_001136.10	RefSeq	exon	169366	169608	.	-	.	ID=id972;Parent=rna785;Dbxref=Genbank:NM_001184530.1;gbkey=mRNA;gene=MHF2;product=Mhf2p;transcript_id=NM_001184530.1
NC_001136.10	RefSeq	CDS	169366	169608	.	-	0	ID=cds744;Parent=rna785;Dbxref=SGD:S000028520,Genbank:NP_878060.1;Name=NP_878060.1;Note=Component of the heterotetrameric MHF histone-fold complex%3B in humans the MHF complex interacts with both DNA and Mph1p ortholog FANCM to stabilize and remodel blocked replication forks and repair damaged DNA%3B mhf2 srs2 double mutants are MMS hypersensitive%3B orthologous to human centromere constitutive-associated network (CCAN) subunit CENP-X%2C also known as MHF2;gbkey=CDS;gene=MHF2;product=Mhf2p;protein_id=NP_878060.1
NC_001136.10	RefSeq	gene	170410	171930	.	-	.	ID=gene786;Dbxref=GeneID:851394;Name=DHH1;gbkey=Gene;gene=DHH1;locus_tag=YDL160C
NC_001136.10	RefSeq	mRNA	170410	171930	.	-	.	ID=rna786;Parent=gene786;Dbxref=Genbank:NM_001180220.1;Name=NM_001180220.1;gbkey=mRNA;gene=DHH1;product=DExD/H-box ATP-dependent RNA helicase DHH1;transcript_id=NM_001180220.1
NC_001136.10	RefSeq	exon	170410	171930	.	-	.	ID=id973;Parent=rna786;Dbxref=Genbank:NM_001180220.1;gbkey=mRNA;gene=DHH1;product=DExD/H-box ATP-dependent RNA helicase DHH1;transcript_id=NM_001180220.1
NC_001136.10	RefSeq	CDS	170410	171930	.	-	0	ID=cds745;Parent=rna786;Dbxref=SGD:S000002319,Genbank:NP_010121.1;Name=NP_010121.1;Note=Cytoplasmic DExD/H-box helicase%2C stimulates mRNA decapping%3B coordinates distinct steps in mRNA function and decay%2C interacts with both the decapping and deadenylase complexes%2C role in translational repression%2C mRNA decay%2C and processing body dynamics%3B may have a role in mRNA export%3B C-terminus of Dhh1p interacts with Ngr1p and promotes POR1%2C but not EDC1 mRNA decay%3B forms cytoplasmic foci upon DNA replication stress;gbkey=CDS;gene=DHH1;product=DExD/H-box ATP-dependent RNA helicase DHH1;protein_id=NP_010121.1
NC_001136.10	RefSeq	gene	172182	172313	.	+	.	ID=gene787;Dbxref=GeneID:851395;Name=YDL159W-B;gbkey=Gene;gene=YDL159W-B;gene_synonym=YDL159W-B;locus_tag=YDL159W-A
NC_001136.10	RefSeq	mRNA	172182	172313	.	+	.	ID=rna787;Parent=gene787;Dbxref=Genbank:NM_001184465.1;Name=NM_001184465.1;gbkey=mRNA;gene=YDL159W-B;product=hypothetical protein;transcript_id=NM_001184465.1
NC_001136.10	RefSeq	exon	172182	172313	.	+	.	ID=id974;Parent=rna787;Dbxref=Genbank:NM_001184465.1;gbkey=mRNA;gene=YDL159W-B;product=hypothetical protein;transcript_id=NM_001184465.1
NC_001136.10	RefSeq	CDS	172182	172313	.	+	0	ID=cds746;Parent=rna787;Dbxref=SGD:S000007599,Genbank:NP_076884.1;Name=NP_076884.1;Note=hypothetical protein%3B identified by sequence comparison with hemiascomycetous yeast species;gbkey=CDS;gene=YDL159W-B;product=hypothetical protein;protein_id=NP_076884.1
NC_001136.10	RefSeq	gene	172481	174028	.	+	.	ID=gene788;Dbxref=GeneID:851396;Name=STE7;gbkey=Gene;gene=STE7;locus_tag=YDL159W
NC_001136.10	RefSeq	mRNA	172481	174028	.	+	.	ID=rna788;Parent=gene788;Dbxref=Genbank:NM_001180219.1;Name=NM_001180219.1;gbkey=mRNA;gene=STE7;product=mitogen-activated protein kinase kinase STE7;transcript_id=NM_001180219.1
NC_001136.10	RefSeq	exon	172481	174028	.	+	.	ID=id975;Parent=rna788;Dbxref=Genbank:NM_001180219.1;gbkey=mRNA;gene=STE7;product=mitogen-activated protein kinase kinase STE7;transcript_id=NM_001180219.1
NC_001136.10	RefSeq	CDS	172481	174028	.	+	0	ID=cds747;Parent=rna788;Dbxref=SGD:S000002318,Genbank:NP_010122.1;Name=NP_010122.1;Note=Signal transducing MAP kinase kinase%3B involved in pheromone response where it phosphorylates Fus3p%3B involved in the pseudohyphal/invasive growth pathway where it phosphorylates of Kss1p%3B phosphorylated by Ste11p%3B degraded by ubiquitin pathway;gbkey=CDS;gene=STE7;product=mitogen-activated protein kinase kinase STE7;protein_id=NP_010122.1
NC_001136.10	RefSeq	gene	174232	174588	.	-	.	ID=gene789;Dbxref=GeneID:851398;Name=YDL157C;gbkey=Gene;locus_tag=YDL157C
NC_001136.10	RefSeq	mRNA	174232	174588	.	-	.	ID=rna789;Parent=gene789;Dbxref=Genbank:NM_001180217.1;Name=NM_001180217.1;gbkey=mRNA;product=hypothetical protein;transcript_id=NM_001180217.1
NC_001136.10	RefSeq	exon	174232	174588	.	-	.	ID=id976;Parent=rna789;Dbxref=Genbank:NM_001180217.1;gbkey=mRNA;product=hypothetical protein;transcript_id=NM_001180217.1
NC_001136.10	RefSeq	CDS	174232	174588	.	-	0	ID=cds748;Parent=rna789;Dbxref=SGD:S000002316,Genbank:NP_010124.1;Name=NP_010124.1;Note=hypothetical protein%3B the authentic%2C non-tagged protein is detected in highly purified mitochondria in high-throughput studies;gbkey=CDS;product=hypothetical protein;protein_id=NP_010124.1
NC_001136.10	RefSeq	gene	174918	176486	.	+	.	ID=gene790;Dbxref=GeneID:851399;Name=CMR1;gbkey=Gene;gene=CMR1;locus_tag=YDL156W
NC_001136.10	RefSeq	mRNA	174918	176486	.	+	.	ID=rna790;Parent=gene790;Dbxref=Genbank:NM_001180216.1;Name=NM_001180216.1;gbkey=mRNA;gene=CMR1;product=Cmr1p;transcript_id=NM_001180216.1
NC_001136.10	RefSeq	exon	174918	176486	.	+	.	ID=id977;Parent=rna790;Dbxref=Genbank:NM_001180216.1;gbkey=mRNA;gene=CMR1;product=Cmr1p;transcript_id=NM_001180216.1
NC_001136.10	RefSeq	CDS	174918	176486	.	+	0	ID=cds749;Parent=rna790;Dbxref=SGD:S000002315,Genbank:NP_010125.1;Name=NP_010125.1;Note=DNA-binding protein with preference for UV-damaged DNA%3B protein sequence contains three WD domains (WD-40 repeat)%3B green fluorescent protein (GFP)-fusion protein localizes to the cytoplasm and nucleus%3B potential regulatory target of Mbp1p%2C which binds to the promoter region%3B co-localizes with Hos2p in nuclear foci in response to DNA damage by MMS;gbkey=CDS;gene=CMR1;product=Cmr1p;protein_id=NP_010125.1
NC_001136.10	RefSeq	gene	176773	178056	.	+	.	ID=gene791;Dbxref=GeneID:851400;Name=CLB3;gbkey=Gene;gene=CLB3;locus_tag=YDL155W
NC_001136.10	RefSeq	mRNA	176773	178056	.	+	.	ID=rna791;Parent=gene791;Dbxref=Genbank:NM_001180215.1;Name=NM_001180215.1;gbkey=mRNA;gene=CLB3;product=B-type cyclin CLB3;transcript_id=NM_001180215.1
NC_001136.10	RefSeq	exon	176773	178056	.	+	.	ID=id978;Parent=rna791;Dbxref=Genbank:NM_001180215.1;gbkey=mRNA;gene=CLB3;product=B-type cyclin CLB3;transcript_id=NM_001180215.1
NC_001136.10	RefSeq	CDS	176773	178056	.	+	0	ID=cds750;Parent=rna791;Dbxref=SGD:S000002314,Genbank:NP_010126.1;Name=NP_010126.1;Note=B-type cyclin involved in cell cycle progression%3B activates Cdc28p to promote the G2/M transition%3B may be involved in DNA replication and spindle assembly%3B accumulates during S phase and G2%2C then targeted for ubiquitin-mediated degradation%3B relative distribution to the nucleus increases upon DNA replication stress%3B CLB3 has a paralog%2C CLB4%2C that arose from the whole genome duplication;gbkey=CDS;gene=CLB3;product=B-type cyclin CLB3;protein_id=NP_010126.1
NC_001136.10	RefSeq	gene	178334	181039	.	+	.	ID=gene792;Dbxref=GeneID:851401;Name=MSH5;gbkey=Gene;gene=MSH5;locus_tag=YDL154W
NC_001136.10	RefSeq	mRNA	178334	181039	.	+	.	ID=rna792;Parent=gene792;Dbxref=Genbank:NM_001180214.1;Name=NM_001180214.1;gbkey=mRNA;gene=MSH5;product=MutS family protein MSH5;transcript_id=NM_001180214.1
NC_001136.10	RefSeq	exon	178334	181039	.	+	.	ID=id979;Parent=rna792;Dbxref=Genbank:NM_001180214.1;gbkey=mRNA;gene=MSH5;product=MutS family protein MSH5;transcript_id=NM_001180214.1
NC_001136.10	RefSeq	CDS	178334	181039	.	+	0	ID=cds751;Parent=rna792;Dbxref=SGD:S000002313,Genbank:NP_010127.1;Name=NP_010127.1;Note=Protein of the MutS family%3B forms a dimer with Msh4p that facilitates crossovers between homologs during meiosis%3B msh5-Y823H mutation confers tolerance to DNA alkylating agents%3B homologs present in C. elegans and humans;gbkey=CDS;gene=MSH5;product=MutS family protein MSH5;protein_id=NP_010127.1
NC_001136.10	RefSeq	gene	181186	183018	.	-	.	ID=gene793;Dbxref=GeneID:851403;Name=SAS10;gbkey=Gene;gene=SAS10;gene_synonym=UTP3;locus_tag=YDL153C
NC_001136.10	RefSeq	mRNA	181186	183018	.	-	.	ID=rna793;Parent=gene793;Dbxref=Genbank:NM_001180213.1;Name=NM_001180213.1;gbkey=mRNA;gene=SAS10;product=Sas10p;transcript_id=NM_001180213.1
NC_001136.10	RefSeq	exon	181186	183018	.	-	.	ID=id980;Parent=rna793;Dbxref=Genbank:NM_001180213.1;gbkey=mRNA;gene=SAS10;product=Sas10p;transcript_id=NM_001180213.1
NC_001136.10	RefSeq	CDS	181186	183018	.	-	0	ID=cds752;Parent=rna793;Dbxref=SGD:S000002312,Genbank:NP_010128.1;Name=NP_010128.1;Note=Subunit of U3-containing Small Subunit (SSU) processome complex%3B involved in production of 18S rRNA and assembly of small ribosomal subunit%3B disrupts silencing when overproduced%3B mutant has increased aneuploidy tolerance%3B essential gene;gbkey=CDS;gene=SAS10;product=Sas10p;protein_id=NP_010128.1
NC_001136.10	RefSeq	gene	183343	184611	.	+	.	ID=gene794;Dbxref=GeneID:851404;Name=RPC53;gbkey=Gene;gene=RPC53;gene_synonym=RPC4;locus_tag=YDL150W
NC_001136.10	RefSeq	mRNA	183343	184611	.	+	.	ID=rna794;Parent=gene794;Dbxref=Genbank:NM_001180210.1;Name=NM_001180210.1;gbkey=mRNA;gene=RPC53;product=Rpc53p;transcript_id=NM_001180210.1
NC_001136.10	RefSeq	exon	183343	184611	.	+	.	ID=id981;Parent=rna794;Dbxref=Genbank:NM_001180210.1;gbkey=mRNA;gene=RPC53;product=Rpc53p;transcript_id=NM_001180210.1
NC_001136.10	RefSeq	CDS	183343	184611	.	+	0	ID=cds753;Parent=rna794;Dbxref=SGD:S000002309,Genbank:NP_010131.1;Name=NP_010131.1;Note=RNA polymerase III subunit C53;gbkey=CDS;gene=RPC53;product=Rpc53p;protein_id=NP_010131.1
NC_001136.10	RefSeq	gene	184925	187918	.	+	.	ID=gene795;Dbxref=GeneID:851406;Name=ATG9;gbkey=Gene;gene=ATG9;gene_synonym=APG9,AUT9,CVT6,CVT7;locus_tag=YDL149W
NC_001136.10	RefSeq	mRNA	184925	187918	.	+	.	ID=rna795;Parent=gene795;Dbxref=Genbank:NM_001180209.1;Name=NM_001180209.1;gbkey=mRNA;gene=ATG9;product=autophagy protein ATG9;transcript_id=NM_001180209.1
NC_001136.10	RefSeq	exon	184925	187918	.	+	.	ID=id982;Parent=rna795;Dbxref=Genbank:NM_001180209.1;gbkey=mRNA;gene=ATG9;product=autophagy protein ATG9;transcript_id=NM_001180209.1
NC_001136.10	RefSeq	CDS	184925	187918	.	+	0	ID=cds754;Parent=rna795;Dbxref=SGD:S000002308,Genbank:NP_010132.1;Name=NP_010132.1;Note=Transmembrane protein involved in forming Cvt and autophagic vesicles%3B cycles between the phagophore assembly site (PAS) and other cytosolic punctate structures%2C not found in autophagosomes%3B may be involved in membrane delivery to the PAS;gbkey=CDS;gene=ATG9;product=autophagy protein ATG9;protein_id=NP_010132.1
NC_001136.10	RefSeq	gene	188154	190586	.	-	.	ID=gene796;Dbxref=GeneID:851407;Name=NOP14;gbkey=Gene;gene=NOP14;gene_synonym=UTP2;locus_tag=YDL148C
NC_001136.10	RefSeq	mRNA	188154	190586	.	-	.	ID=rna796;Parent=gene796;Dbxref=Genbank:NM_001180208.1;Name=NM_001180208.1;gbkey=mRNA;gene=NOP14;product=Nop14p;transcript_id=NM_001180208.1
NC_001136.10	RefSeq	exon	188154	190586	.	-	.	ID=id983;Parent=rna796;Dbxref=Genbank:NM_001180208.1;gbkey=mRNA;gene=NOP14;product=Nop14p;transcript_id=NM_001180208.1
NC_001136.10	RefSeq	CDS	188154	190586	.	-	0	ID=cds755;Parent=rna796;Dbxref=SGD:S000002307,Genbank:NP_010133.1;Name=NP_010133.1;Note=Nucleolar protein%3B forms a complex with Noc4p that mediates maturation and nuclear export of 40S ribosomal subunits%3B also present in the small subunit processome complex%2C which is required for processing of pre-18S rRNA;gbkey=CDS;gene=NOP14;product=Nop14p;protein_id=NP_010133.1
NC_001136.10	RefSeq	gene	190924	192261	.	+	.	ID=gene797;Dbxref=GeneID:851408;Name=RPN5;gbkey=Gene;gene=RPN5;gene_synonym=NAS5;locus_tag=YDL147W
NC_001136.10	RefSeq	mRNA	190924	192261	.	+	.	ID=rna797;Parent=gene797;Dbxref=Genbank:NM_001180207.1;Name=NM_001180207.1;gbkey=mRNA;gene=RPN5;product=proteasome regulatory particle lid subunit RPN5;transcript_id=NM_001180207.1
NC_001136.10	RefSeq	exon	190924	192261	.	+	.	ID=id984;Parent=rna797;Dbxref=Genbank:NM_001180207.1;gbkey=mRNA;gene=RPN5;product=proteasome regulatory particle lid subunit RPN5;transcript_id=NM_001180207.1
NC_001136.10	RefSeq	CDS	190924	192261	.	+	0	ID=cds756;Parent=rna797;Dbxref=SGD:S000002306,Genbank:NP_010134.1;Name=NP_010134.1;Note=Subunit of the CSN and 26S proteasome lid complexes%3B similar to mammalian p55 subunit and to another S. cerevisiae regulatory subunit%2C Rpn7p%3B Rpn5p is an essential protein%3B the COP9 signalosome is also known as the CSN;gbkey=CDS;gene=RPN5;product=proteasome regulatory particle lid subunit RPN5;protein_id=NP_010134.1
NC_001136.10	RefSeq	gene	192750	194225	.	+	.	ID=gene798;Dbxref=GeneID:851409;Name=LDB17;gbkey=Gene;gene=LDB17;locus_tag=YDL146W
NC_001136.10	RefSeq	mRNA	192750	194225	.	+	.	ID=rna798;Parent=gene798;Dbxref=Genbank:NM_001180206.1;Name=NM_001180206.1;gbkey=mRNA;gene=LDB17;product=Ldb17p;transcript_id=NM_001180206.1
NC_001136.10	RefSeq	exon	192750	194225	.	+	.	ID=id985;Parent=rna798;Dbxref=Genbank:NM_001180206.1;gbkey=mRNA;gene=LDB17;product=Ldb17p;transcript_id=NM_001180206.1
NC_001136.10	RefSeq	CDS	192750	194225	.	+	0	ID=cds757;Parent=rna798;Dbxref=SGD:S000002305,Genbank:NP_010135.1;Name=NP_010135.1;Note=Protein involved in the regulation of endocytosis%3B transiently recruited to actin cortical patches in a SLA1-dependent manner after late coat component assembly%3B GFP-fusion protein localizes to the periphery%2C cytoplasm%2C bud%2C and bud neck;gbkey=CDS;gene=LDB17;product=Ldb17p;protein_id=NP_010135.1
NC_001136.10	RefSeq	gene	194571	198176	.	-	.	ID=gene799;Dbxref=GeneID:851410;Name=COP1;gbkey=Gene;gene=COP1;gene_synonym=RET1,SEC33,SOO1;locus_tag=YDL145C
NC_001136.10	RefSeq	mRNA	194571	198176	.	-	.	ID=rna799;Parent=gene799;Dbxref=Genbank:NM_001180205.1;Name=NM_001180205.1;gbkey=mRNA;gene=COP1;product=Cop1p;transcript_id=NM_001180205.1
NC_001136.10	RefSeq	exon	194571	198176	.	-	.	ID=id986;Parent=rna799;Dbxref=Genbank:NM_001180205.1;gbkey=mRNA;gene=COP1;product=Cop1p;transcript_id=NM_001180205.1
NC_001136.10	RefSeq	CDS	194571	198176	.	-	0	ID=cds758;Parent=rna799;Dbxref=SGD:S000002304,Genbank:NP_010136.1;Name=NP_010136.1;Note=Alpha subunit of COPI vesicle coatomer complex%3B complex surrounds transport vesicles in the early secretory pathway;gbkey=CDS;gene=COP1;product=Cop1p;protein_id=NP_010136.1
NC_001136.10	RefSeq	gene	198662	199732	.	-	.	ID=gene800;Dbxref=GeneID:851411;Name=YDL144C;gbkey=Gene;locus_tag=YDL144C
NC_001136.10	RefSeq	mRNA	198662	199732	.	-	.	ID=rna800;Parent=gene800;Dbxref=Genbank:NM_001180204.1;Name=NM_001180204.1;gbkey=mRNA;product=hypothetical protein;transcript_id=NM_001180204.1
NC_001136.10	RefSeq	exon	198662	199732	.	-	.	ID=id987;Parent=rna800;Dbxref=Genbank:NM_001180204.1;gbkey=mRNA;product=hypothetical protein;transcript_id=NM_001180204.1
NC_001136.10	RefSeq	CDS	198662	199732	.	-	0	ID=cds759;Parent=rna800;Dbxref=SGD:S000002303,Genbank:NP_010137.2;Name=NP_010137.2;Note=hypothetical protein%3B green fluorescent protein (GFP)-fusion protein localizes to the cytoplasm and nucleus%3B YDL144C is not an essential gene%3B protein abundance increases in response to DNA replication stress;gbkey=CDS;product=hypothetical protein;protein_id=NP_010137.2
NC_001136.10	RefSeq	gene	199996	201582	.	+	.	ID=gene801;Dbxref=GeneID:851412;Name=CCT4;gbkey=Gene;gene=CCT4;gene_synonym=ANC2,TCP4;locus_tag=YDL143W
NC_001136.10	RefSeq	mRNA	199996	201582	.	+	.	ID=rna801;Parent=gene801;Dbxref=Genbank:NM_001180203.1;Name=NM_001180203.1;gbkey=mRNA;gene=CCT4;product=Cct4p;transcript_id=NM_001180203.1
NC_001136.10	RefSeq	exon	199996	201582	.	+	.	ID=id988;Parent=rna801;Dbxref=Genbank:NM_001180203.1;gbkey=mRNA;gene=CCT4;product=Cct4p;transcript_id=NM_001180203.1
NC_001136.10	RefSeq	CDS	199996	201582	.	+	0	ID=cds760;Parent=rna801;Dbxref=SGD:S000002302,Genbank:NP_010138.1;Name=NP_010138.1;Note=Subunit of the cytosolic chaperonin Cct ring complex%3B related to Tcp1p%2C required for the assembly of actin and tubulins in vivo;gbkey=CDS;gene=CCT4;product=Cct4p;protein_id=NP_010138.1
NC_001136.10	RefSeq	gene	201719	202570	.	-	.	ID=gene802;Dbxref=GeneID:851413;Name=CRD1;gbkey=Gene;gene=CRD1;gene_synonym=CLS1;locus_tag=YDL142C
NC_001136.10	RefSeq	mRNA	201719	202570	.	-	.	ID=rna802;Parent=gene802;Dbxref=Genbank:NM_001180202.1;Name=NM_001180202.1;gbkey=mRNA;gene=CRD1;product=cardiolipin synthase;transcript_id=NM_001180202.1
NC_001136.10	RefSeq	exon	201719	202570	.	-	.	ID=id989;Parent=rna802;Dbxref=Genbank:NM_001180202.1;gbkey=mRNA;gene=CRD1;product=cardiolipin synthase;transcript_id=NM_001180202.1
NC_001136.10	RefSeq	CDS	201719	202570	.	-	0	ID=cds761;Parent=rna802;Dbxref=SGD:S000002301,Genbank:NP_010139.1;Name=NP_010139.1;Note=Cardiolipin synthase%3B produces cardiolipin%2C which is a phospholipid of the mitochondrial inner membrane that is required for normal mitochondrial membrane potential and function%3B required to maintain tubular mitochondrial morphology and functions in mitochondrial fusion%3B also required for normal vacuolar ion homeostasis;gbkey=CDS;gene=CRD1;product=cardiolipin synthase;protein_id=NP_010139.1
NC_001136.10	RefSeq	gene	203039	205111	.	+	.	ID=gene803;Dbxref=GeneID:851414;Name=BPL1;gbkey=Gene;gene=BPL1;gene_synonym=ACC2;locus_tag=YDL141W
NC_001136.10	RefSeq	mRNA	203039	205111	.	+	.	ID=rna803;Parent=gene803;Dbxref=Genbank:NM_001180201.1;Name=NM_001180201.1;gbkey=mRNA;gene=BPL1;product=biotin--[acetyl-CoA-carboxylase] ligase BPL1;transcript_id=NM_001180201.1
NC_001136.10	RefSeq	exon	203039	205111	.	+	.	ID=id990;Parent=rna803;Dbxref=Genbank:NM_001180201.1;gbkey=mRNA;gene=BPL1;product=biotin--[acetyl-CoA-carboxylase] ligase BPL1;transcript_id=NM_001180201.1
NC_001136.10	RefSeq	CDS	203039	205111	.	+	0	ID=cds762;Parent=rna803;Dbxref=SGD:S000002300,Genbank:NP_010140.1;Name=NP_010140.1;Note=Biotin:apoprotein ligase%3B covalently modifies proteins with the addition of biotin%2C required for acetyl-CoA carboxylase (Acc1p) holoenzyme formation;gbkey=CDS;gene=BPL1;product=biotin--[acetyl-CoA-carboxylase] ligase BPL1;protein_id=NP_010140.1
NC_001136.10	RefSeq	gene	205360	210561	.	-	.	ID=gene804;Dbxref=GeneID:851415;Name=RPO21;gbkey=Gene;gene=RPO21;gene_synonym=RPB1,RPB220,SUA8;locus_tag=YDL140C
NC_001136.10	RefSeq	mRNA	205360	210561	.	-	.	ID=rna804;Parent=gene804;Dbxref=Genbank:NM_001180200.1;Name=NM_001180200.1;gbkey=mRNA;gene=RPO21;product=DNA-directed RNA polymerase II core subunit RPO21;transcript_id=NM_001180200.1
NC_001136.10	RefSeq	exon	205360	210561	.	-	.	ID=id991;Parent=rna804;Dbxref=Genbank:NM_001180200.1;gbkey=mRNA;gene=RPO21;product=DNA-directed RNA polymerase II core subunit RPO21;transcript_id=NM_001180200.1
NC_001136.10	RefSeq	CDS	205360	210561	.	-	0	ID=cds763;Parent=rna804;Dbxref=SGD:S000002299,Genbank:NP_010141.1;Name=NP_010141.1;Note=RNA polymerase II largest subunit B220%3B part of central core%3B phosphorylation of C-terminal heptapeptide repeat domain regulates association with transcription and splicing factors%3B similar to bacterial beta-prime;gbkey=CDS;gene=RPO21;product=DNA-directed RNA polymerase II core subunit RPO21;protein_id=NP_010141.1
NC_001136.10	RefSeq	gene	211375	212046	.	-	.	ID=gene805;Dbxref=GeneID:851416;Name=SCM3;gbkey=Gene;gene=SCM3;locus_tag=YDL139C
NC_001136.10	RefSeq	mRNA	211375	212046	.	-	.	ID=rna805;Parent=gene805;Dbxref=Genbank:NM_001180199.1;Name=NM_001180199.1;gbkey=mRNA;gene=SCM3;product=Scm3p;transcript_id=NM_001180199.1
NC_001136.10	RefSeq	exon	211375	212046	.	-	.	ID=id992;Parent=rna805;Dbxref=Genbank:NM_001180199.1;gbkey=mRNA;gene=SCM3;product=Scm3p;transcript_id=NM_001180199.1
NC_001136.10	RefSeq	CDS	211375	212046	.	-	0	ID=cds764;Parent=rna805;Dbxref=SGD:S000002298,Genbank:NP_010142.2;Name=NP_010142.2;Note=Nonhistone component of centromeric chromatin%3B binds to histone H3 variant%2C Cse4p%2C and recruits it to centromeres%3B involved in the assembly and maintenance of Cse4-H4 at centromeres%3B required for kinetochore assembly and G2/M progression%3B may protect Cse4p from ubiquitylation%3B homolog of mammalian HJURP;gbkey=CDS;gene=SCM3;product=Scm3p;protein_id=NP_010142.2
NC_001136.10	RefSeq	region	212519	212618	.	+	.	ID=id993;Dbxref=SGD:S000118430;Note=ARS409~Autonomously Replicating Sequence;gbkey=rep_origin
NC_001136.10	RefSeq	gene	213351	215642	.	+	.	ID=gene806;Dbxref=GeneID:851417;Name=RGT2;gbkey=Gene;gene=RGT2;locus_tag=YDL138W
NC_001136.10	RefSeq	mRNA	213351	215642	.	+	.	ID=rna806;Parent=gene806;Dbxref=Genbank:NM_001180198.1;Name=NM_001180198.1;gbkey=mRNA;gene=RGT2;product=Rgt2p;transcript_id=NM_001180198.1
NC_001136.10	RefSeq	exon	213351	215642	.	+	.	ID=id994;Parent=rna806;Dbxref=Genbank:NM_001180198.1;gbkey=mRNA;gene=RGT2;product=Rgt2p;transcript_id=NM_001180198.1
NC_001136.10	RefSeq	CDS	213351	215642	.	+	0	ID=cds765;Parent=rna806;Dbxref=SGD:S000002297,Genbank:NP_010143.1;Name=NP_010143.1;Note=Plasma membrane high glucose sensor that regulates glucose transport%3B contains 12 predicted transmembrane segments and a long C-terminal tail required for induction of hexose transporters%3B RGT2 has a paralog%2C SNF3%2C that arose from the whole genome duplication;gbkey=CDS;gene=RGT2;product=Rgt2p;protein_id=NP_010143.1
NC_001136.10	RefSeq	gene	216529	217074	.	+	.	ID=gene807;Dbxref=GeneID:851418;Name=ARF2;gbkey=Gene;gene=ARF2;locus_tag=YDL137W
NC_001136.10	RefSeq	mRNA	216529	217074	.	+	.	ID=rna807;Parent=gene807;Dbxref=Genbank:NM_001180197.1;Name=NM_001180197.1;gbkey=mRNA;gene=ARF2;product=Arf family GTPase ARF2;transcript_id=NM_001180197.1
NC_001136.10	RefSeq	exon	216529	217074	.	+	.	ID=id995;Parent=rna807;Dbxref=Genbank:NM_001180197.1;gbkey=mRNA;gene=ARF2;product=Arf family GTPase ARF2;transcript_id=NM_001180197.1
NC_001136.10	RefSeq	CDS	216529	217074	.	+	0	ID=cds766;Parent=rna807;Dbxref=SGD:S000002296,Genbank:NP_010144.1;Name=NP_010144.1;Note=ADP-ribosylation factor%3B GTPase of the Ras superfamily involved in regulation of coated formation vesicles in intracellular trafficking within the Golgi%3B ARF2 has a paralog%2C ARF1%2C that arose from the whole genome duplication;gbkey=CDS;gene=ARF2;product=Arf family GTPase ARF2;protein_id=NP_010144.1
NC_001136.10	RefSeq	gene	217600	218367	.	+	.	ID=gene808;Dbxref=GeneID:851419;Name=RPL35B;gbkey=Gene;gene=RPL35B;gene_synonym=SOS2;locus_tag=YDL136W
NC_001136.10	RefSeq	mRNA	217600	218367	.	+	.	ID=rna808;Parent=gene808;Dbxref=Genbank:NM_001180251.2;Name=NM_001180251.2;gbkey=mRNA;gene=RPL35B;product=ribosomal 60S subunit protein L35B;transcript_id=NM_001180251.2
NC_001136.10	RefSeq	exon	217600	217602	.	+	.	ID=id996;Parent=rna808;Dbxref=Genbank:NM_001180251.2;gbkey=mRNA;gene=RPL35B;product=ribosomal 60S subunit protein L35B;transcript_id=NM_001180251.2
NC_001136.10	RefSeq	exon	218008	218367	.	+	.	ID=id997;Parent=rna808;Dbxref=Genbank:NM_001180251.2;gbkey=mRNA;gene=RPL35B;product=ribosomal 60S subunit protein L35B;transcript_id=NM_001180251.2
NC_001136.10	RefSeq	CDS	217600	217602	.	+	0	ID=cds767;Parent=rna808;Dbxref=SGD:S000002295,Genbank:NP_010090.1;Name=NP_010090.1;Note=Ribosomal 60S subunit protein L35B%3B homologous to mammalian ribosomal protein L35 and bacterial L29%3B RPL35B has a paralog%2C RPL35A%2C that arose from the whole genome duplication;gbkey=CDS;gene=RPL35B;product=ribosomal 60S subunit protein L35B;protein_id=NP_010090.1
NC_001136.10	RefSeq	CDS	218008	218367	.	+	0	ID=cds767;Parent=rna808;Dbxref=SGD:S000002295,Genbank:NP_010090.1;Name=NP_010090.1;Note=Ribosomal 60S subunit protein L35B%3B homologous to mammalian ribosomal protein L35 and bacterial L29%3B RPL35B has a paralog%2C RPL35A%2C that arose from the whole genome duplication;gbkey=CDS;gene=RPL35B;product=ribosomal 60S subunit protein L35B;protein_id=NP_010090.1
NC_001136.10	RefSeq	gene	218680	219288	.	-	.	ID=gene809;Dbxref=GeneID:851420;Name=RDI1;gbkey=Gene;gene=RDI1;locus_tag=YDL135C
NC_001136.10	RefSeq	mRNA	218680	219288	.	-	.	ID=rna809;Parent=gene809;Dbxref=Genbank:NM_001180195.1;Name=NM_001180195.1;gbkey=mRNA;gene=RDI1;product=Rdi1p;transcript_id=NM_001180195.1
NC_001136.10	RefSeq	exon	218680	219288	.	-	.	ID=id998;Parent=rna809;Dbxref=Genbank:NM_001180195.1;gbkey=mRNA;gene=RDI1;product=Rdi1p;transcript_id=NM_001180195.1
NC_001136.10	RefSeq	CDS	218680	219288	.	-	0	ID=cds768;Parent=rna809;Dbxref=SGD:S000002294,Genbank:NP_010146.1;Name=NP_010146.1;Note=Rho GDP dissociation inhibitor%3B involved in the localization and regulation of Cdc42p and Rho1p%3B protein abundance increases in response to DNA replication stress;gbkey=CDS;gene=RDI1;product=Rdi1p;protein_id=NP_010146.1
NC_001136.10	RefSeq	gene	219662	220771	.	-	.	ID=gene810;Dbxref=GeneID:851421;Name=PPH21;gbkey=Gene;gene=PPH21;locus_tag=YDL134C
NC_001136.10	RefSeq	mRNA	219662	220771	.	-	.	ID=rna810;Parent=gene810;Dbxref=Genbank:NM_001180193.1;Name=NM_001180193.1;gbkey=mRNA;gene=PPH21;product=phosphoprotein phosphatase 2A catalytic subunit PPH21;transcript_id=NM_001180193.1
NC_001136.10	RefSeq	exon	219662	220771	.	-	.	ID=id999;Parent=rna810;Dbxref=Genbank:NM_001180193.1;gbkey=mRNA;gene=PPH21;product=phosphoprotein phosphatase 2A catalytic subunit PPH21;transcript_id=NM_001180193.1
NC_001136.10	RefSeq	CDS	219662	220771	.	-	0	ID=cds769;Parent=rna810;Dbxref=SGD:S000002292,Genbank:NP_010147.1;Name=NP_010147.1;Note=Catalytic subunit of protein phosphatase 2A (PP2A)%3B functionally redundant with Pph22p%3B methylated at C terminus%3B forms alternate complexes with several regulatory subunits%3B involved in signal transduction and regulation of mitosis%3B forms nuclear foci upon DNA replication stress%3B PPH21 has a paralog%2C PPH22%2C that arose from the whole genome duplication;gbkey=CDS;gene=PPH21;product=phosphoprotein phosphatase 2A catalytic subunit PPH21;protein_id=NP_010147.1
NC_001136.10	RefSeq	gene	221724	221801	.	-	.	ID=gene811;Dbxref=GeneID:851422;Name=RPL41B;gbkey=Gene;gene=RPL41B;gene_synonym=RPL47B,YDL134C-A;locus_tag=YDL133C-A
NC_001136.10	RefSeq	mRNA	221724	221801	.	-	.	ID=rna811;Parent=gene811;Dbxref=Genbank:NM_001180194.1;Name=NM_001180194.1;gbkey=mRNA;gene=RPL41B;product=ribosomal 60S subunit protein L41B;transcript_id=NM_001180194.1
NC_001136.10	RefSeq	exon	221724	221801	.	-	.	ID=id1000;Parent=rna811;Dbxref=Genbank:NM_001180194.1;gbkey=mRNA;gene=RPL41B;product=ribosomal 60S subunit protein L41B;transcript_id=NM_001180194.1
NC_001136.10	RefSeq	CDS	221724	221801	.	-	0	ID=cds770;Parent=rna811;Dbxref=SGD:S000002293,Genbank:NP_010148.1;Name=NP_010148.1;Note=Ribosomal 60S subunit protein L41B%3B comprises only 25 amino acids%3B rpl41a rpl41b double null mutant is viable%3B homologous to mammalian ribosomal protein L41%2C no bacterial homolog%3B RPL41B has a paralog%2C RPL41A%2C that arose from the whole genome duplication;gbkey=CDS;gene=RPL41B;product=ribosomal 60S subunit protein L41B;protein_id=NP_010148.1
NC_001136.10	RefSeq	gene	222427	223740	.	+	.	ID=gene812;Dbxref=GeneID:851423;Name=SRF1;gbkey=Gene;gene=SRF1;locus_tag=YDL133W
NC_001136.10	RefSeq	mRNA	222427	223740	.	+	.	ID=rna812;Parent=gene812;Dbxref=Genbank:NM_001180192.1;Name=NM_001180192.1;gbkey=mRNA;gene=SRF1;product=Srf1p;transcript_id=NM_001180192.1
NC_001136.10	RefSeq	exon	222427	223740	.	+	.	ID=id1001;Parent=rna812;Dbxref=Genbank:NM_001180192.1;gbkey=mRNA;gene=SRF1;product=Srf1p;transcript_id=NM_001180192.1
NC_001136.10	RefSeq	CDS	222427	223740	.	+	0	ID=cds771;Parent=rna812;Dbxref=SGD:S000002291,Genbank:NP_010149.1;Name=NP_010149.1;Note=Regulator of phospholipase D (Spo14p)%3B interacts with Spo14p and regulates its catalytic activity%3B capable of buffering the toxicity of C16:0 platelet activating factor%2C a lipid that accumulates intraneuronally in Alzheimer's patients;gbkey=CDS;gene=SRF1;product=Srf1p;protein_id=NP_010149.1
NC_001136.10	RefSeq	gene	224304	226751	.	+	.	ID=gene813;Dbxref=GeneID:851424;Name=CDC53;gbkey=Gene;gene=CDC53;locus_tag=YDL132W
NC_001136.10	RefSeq	mRNA	224304	226751	.	+	.	ID=rna813;Parent=gene813;Dbxref=Genbank:NM_001180191.1;Name=NM_001180191.1;gbkey=mRNA;gene=CDC53;product=cullin CDC53;transcript_id=NM_001180191.1
NC_001136.10	RefSeq	exon	224304	226751	.	+	.	ID=id1002;Parent=rna813;Dbxref=Genbank:NM_001180191.1;gbkey=mRNA;gene=CDC53;product=cullin CDC53;transcript_id=NM_001180191.1
NC_001136.10	RefSeq	CDS	224304	226751	.	+	0	ID=cds772;Parent=rna813;Dbxref=SGD:S000002290,Genbank:NP_010150.1;Name=NP_010150.1;Note=Cullin%3B structural protein of SCF complexes (which also contain Skp1p%2C Cdc34p%2C Hrt1p and an F-box protein) involved in ubiquitination%3B SCF promotes the G1-S transition by targeting G1 cyclins and the Cln-CDK inhibitor Sic1p for degradation;gbkey=CDS;gene=CDC53;product=cullin CDC53;protein_id=NP_010150.1
NC_001136.10	RefSeq	gene	227393	228715	.	+	.	ID=gene814;Dbxref=GeneID:851425;Name=LYS21;gbkey=Gene;gene=LYS21;locus_tag=YDL131W
NC_001136.10	RefSeq	mRNA	227393	228715	.	+	.	ID=rna814;Parent=gene814;Dbxref=Genbank:NM_001180190.1;Name=NM_001180190.1;gbkey=mRNA;gene=LYS21;product=homocitrate synthase LYS21;transcript_id=NM_001180190.1
NC_001136.10	RefSeq	exon	227393	228715	.	+	.	ID=id1003;Parent=rna814;Dbxref=Genbank:NM_001180190.1;gbkey=mRNA;gene=LYS21;product=homocitrate synthase LYS21;transcript_id=NM_001180190.1
NC_001136.10	RefSeq	CDS	227393	228715	.	+	0	ID=cds773;Parent=rna814;Dbxref=SGD:S000002289,Genbank:NP_010151.1;Name=NP_010151.1;Note=Homocitrate synthase isozyme%3B catalyzes the condensation of acetyl-CoA and alpha-ketoglutarate to form homocitrate%2C which is the first step in the lysine biosynthesis pathway%3B LYS21 has a paralog%2C LYS20%2C that arose from the whole genome duplication;gbkey=CDS;gene=LYS21;product=homocitrate synthase LYS21;protein_id=NP_010151.1
NC_001136.10	RefSeq	gene	229171	229431	.	+	.	ID=gene815;Dbxref=GeneID:851426;Name=STF1;gbkey=Gene;gene=STF1;gene_synonym=AIS2;locus_tag=YDL130W-A
NC_001136.10	RefSeq	mRNA	229171	229431	.	+	.	ID=rna815;Parent=gene815;Dbxref=Genbank:NM_001184325.1;Name=NM_001184325.1;gbkey=mRNA;gene=STF1;product=Stf1p;transcript_id=NM_001184325.1
NC_001136.10	RefSeq	exon	229171	229431	.	+	.	ID=id1004;Parent=rna815;Dbxref=Genbank:NM_001184325.1;gbkey=mRNA;gene=STF1;product=Stf1p;transcript_id=NM_001184325.1
NC_001136.10	RefSeq	CDS	229171	229431	.	+	0	ID=cds774;Parent=rna815;Dbxref=SGD:S000007232,Genbank:NP_010152.1;Name=NP_010152.1;Note=Protein involved in regulation of the mitochondrial F1F0-ATP synthase%3B Stf1p and Stf2p act as stabilizing factors that enhance inhibitory action of the Inh1p protein%3B protein abundance increases in response to DNA replication stress%3B STF1 has a paralog%2C INH1%2C that arose from the whole genome duplication;gbkey=CDS;gene=STF1;product=Stf1p;protein_id=NP_010152.1
NC_001136.10	RefSeq	gene	229906	230527	.	+	.	ID=gene816;Dbxref=GeneID:851427;Name=RPP1B;gbkey=Gene;gene=RPP1B;gene_synonym=RPL44',RPLA3;locus_tag=YDL130W
NC_001136.10	RefSeq	mRNA	229906	230527	.	+	.	ID=rna816;Parent=gene816;Dbxref=Genbank:NM_001180189.1;Name=NM_001180189.1;gbkey=mRNA;gene=RPP1B;product=ribosomal protein P1B;transcript_id=NM_001180189.1
NC_001136.10	RefSeq	exon	229906	230019	.	+	.	ID=id1005;Parent=rna816;Dbxref=Genbank:NM_001180189.1;gbkey=mRNA;gene=RPP1B;product=ribosomal protein P1B;transcript_id=NM_001180189.1
NC_001136.10	RefSeq	exon	230321	230527	.	+	.	ID=id1006;Parent=rna816;Dbxref=Genbank:NM_001180189.1;gbkey=mRNA;gene=RPP1B;product=ribosomal protein P1B;transcript_id=NM_001180189.1
NC_001136.10	RefSeq	CDS	229906	230019	.	+	0	ID=cds775;Parent=rna816;Dbxref=SGD:S000002288,Genbank:NP_010153.1;Name=NP_010153.1;Note=Ribosomal protein P1 beta%3B component of the ribosomal stalk%2C which is involved in interaction of translational elongation factors with ribosome%3B free (non-ribosomal) P1 stimulates the phosphorylation of the eIF2 alpha subunit (Sui2p) by Gcn2p%3B accumulation is regulated by phosphorylation and interaction with the P2 stalk component;gbkey=CDS;gene=RPP1B;product=ribosomal protein P1B;protein_id=NP_010153.1
NC_001136.10	RefSeq	CDS	230321	230527	.	+	0	ID=cds775;Parent=rna816;Dbxref=SGD:S000002288,Genbank:NP_010153.1;Name=NP_010153.1;Note=Ribosomal protein P1 beta%3B component of the ribosomal stalk%2C which is involved in interaction of translational elongation factors with ribosome%3B free (non-ribosomal) P1 stimulates the phosphorylation of the eIF2 alpha subunit (Sui2p) by Gcn2p%3B accumulation is regulated by phosphorylation and interaction with the P2 stalk component;gbkey=CDS;gene=RPP1B;product=ribosomal protein P1B;protein_id=NP_010153.1
NC_001136.10	RefSeq	gene	231024	231899	.	+	.	ID=gene817;Dbxref=GeneID:851428;Name=YDL129W;gbkey=Gene;locus_tag=YDL129W
NC_001136.10	RefSeq	mRNA	231024	231899	.	+	.	ID=rna817;Parent=gene817;Dbxref=Genbank:NM_001180188.1;Name=NM_001180188.1;gbkey=mRNA;product=hypothetical protein;transcript_id=NM_001180188.1
NC_001136.10	RefSeq	exon	231024	231899	.	+	.	ID=id1007;Parent=rna817;Dbxref=Genbank:NM_001180188.1;gbkey=mRNA;product=hypothetical protein;transcript_id=NM_001180188.1
NC_001136.10	RefSeq	CDS	231024	231899	.	+	0	ID=cds776;Parent=rna817;Dbxref=SGD:S000002287,Genbank:NP_010154.1;Name=NP_010154.1;Note=hypothetical protein%3B green fluorescent protein (GFP)-fusion protein localizes to the cytoplasm and the nucleus%3B YDL129W is not an essential gene%3B relative distribution to the nucleus increases upon DNA replication stress;gbkey=CDS;product=hypothetical protein;protein_id=NP_010154.1
NC_001136.10	RefSeq	gene	232652	233887	.	+	.	ID=gene818;Dbxref=GeneID:851429;Name=VCX1;gbkey=Gene;gene=VCX1;gene_synonym=HUM1,MNR1;locus_tag=YDL128W
NC_001136.10	RefSeq	mRNA	232652	233887	.	+	.	ID=rna818;Parent=gene818;Dbxref=Genbank:NM_001180187.1;Name=NM_001180187.1;gbkey=mRNA;gene=VCX1;product=Vcx1p;transcript_id=NM_001180187.1
NC_001136.10	RefSeq	exon	232652	233887	.	+	.	ID=id1008;Parent=rna818;Dbxref=Genbank:NM_001180187.1;gbkey=mRNA;gene=VCX1;product=Vcx1p;transcript_id=NM_001180187.1
NC_001136.10	RefSeq	CDS	232652	233887	.	+	0	ID=cds777;Parent=rna818;Dbxref=SGD:S000002286,Genbank:NP_010155.1;Name=NP_010155.1;Note=Vacuolar membrane antiporter with Ca2+/H+ and K+/H+ exchange activity%3B involved in control of cytosolic Ca2+ and K+ concentrations%3B has similarity to sodium/calcium exchangers%2C including the bovine Na+/Ca2+%2CK+ antiporter;gbkey=CDS;gene=VCX1;product=Vcx1p;protein_id=NP_010155.1
NC_001136.10	RefSeq	gene	234927	235853	.	+	.	ID=gene819;Dbxref=GeneID:851430;Name=PCL2;gbkey=Gene;gene=PCL2;gene_synonym=CLN4;locus_tag=YDL127W
NC_001136.10	RefSeq	mRNA	234927	235853	.	+	.	ID=rna819;Parent=gene819;Dbxref=Genbank:NM_001180186.1;Name=NM_001180186.1;gbkey=mRNA;gene=PCL2;product=cyclin PCL2;transcript_id=NM_001180186.1
NC_001136.10	RefSeq	exon	234927	235853	.	+	.	ID=id1009;Parent=rna819;Dbxref=Genbank:NM_001180186.1;gbkey=mRNA;gene=PCL2;product=cyclin PCL2;transcript_id=NM_001180186.1
NC_001136.10	RefSeq	CDS	234927	235853	.	+	0	ID=cds778;Parent=rna819;Dbxref=SGD:S000002285,Genbank:NP_010156.2;Name=NP_010156.2;Note=Cyclin%2C interacts with cyclin-dependent kinase Pho85p%3B member of the Pcl1%2C2-like subfamily%2C involved in the regulation of polarized growth and morphogenesis and progression through the cell cycle%3B localizes to sites of polarized cell growth%3B PCL2 has a paralog%2C PCL9%2C that arose from the whole genome duplication;gbkey=CDS;gene=PCL2;product=cyclin PCL2;protein_id=NP_010156.2
NC_001136.10	RefSeq	region	235937	236185	.	+	.	ID=id1010;Dbxref=SGD:S000178064;Note=ARS409.5~Strong autonomously replicating sequence;gbkey=rep_origin
NC_001136.10	RefSeq	gene	236157	238664	.	-	.	ID=gene820;Dbxref=GeneID:851431;Name=CDC48;gbkey=Gene;gene=CDC48;locus_tag=YDL126C
NC_001136.10	RefSeq	mRNA	236157	238664	.	-	.	ID=rna820;Parent=gene820;Dbxref=Genbank:NM_001180185.1;Name=NM_001180185.1;gbkey=mRNA;gene=CDC48;product=AAA family ATPase CDC48;transcript_id=NM_001180185.1
NC_001136.10	RefSeq	exon	236157	238664	.	-	.	ID=id1011;Parent=rna820;Dbxref=Genbank:NM_001180185.1;gbkey=mRNA;gene=CDC48;product=AAA family ATPase CDC48;transcript_id=NM_001180185.1
NC_001136.10	RefSeq	CDS	236157	238664	.	-	0	ID=cds779;Parent=rna820;Dbxref=SGD:S000002284,Genbank:NP_010157.1;Name=NP_010157.1;Note=AAA ATPase%3B subunit of polyubiquitin-selective segregase complex involved in ERAD%2C cell wall integrity during heat stress%2C mitotic spindle disassembly%3B subunit of complex involved in mitochondria-associated degradation%3B role in mobilizing membrane bound transcription factors by regulated ubiquitin/proteasome-dependent processing%2C in macroautophagy%2C PMN%2C RAD%2C ribophagy%2C homotypic ER membrane fusion%2C disassembly of Met30p from SCF complex%3B functional ortholog of human p97/VCP;gbkey=CDS;gene=CDC48;product=AAA family ATPase CDC48;protein_id=NP_010157.1
NC_001136.10	RefSeq	gene	239019	239606	.	-	.	ID=gene821;Dbxref=GeneID:851432;Name=HNT1;gbkey=Gene;gene=HNT1;locus_tag=YDL125C
NC_001136.10	RefSeq	mRNA	239019	239606	.	-	.	ID=rna821;Parent=gene821;Dbxref=Genbank:NM_001180184.1;Name=NM_001180184.1;gbkey=mRNA;gene=HNT1;product=Hnt1p;transcript_id=NM_001180184.1
NC_001136.10	RefSeq	exon	239510	239606	.	-	.	ID=id1012;Parent=rna821;Dbxref=Genbank:NM_001180184.1;gbkey=mRNA;gene=HNT1;product=Hnt1p;transcript_id=NM_001180184.1
NC_001136.10	RefSeq	exon	239019	239398	.	-	.	ID=id1013;Parent=rna821;Dbxref=Genbank:NM_001180184.1;gbkey=mRNA;gene=HNT1;product=Hnt1p;transcript_id=NM_001180184.1
NC_001136.10	RefSeq	CDS	239510	239606	.	-	0	ID=cds780;Parent=rna821;Dbxref=SGD:S000002283,Genbank:NP_010158.1;Name=NP_010158.1;Note=Adenosine 5'-monophosphoramidase%3B interacts physically and genetically with Kin28p%2C a CDK and TFIIK subunit%2C and genetically with CAK1%3B member of the histidine triad (HIT) superfamily of nucleotide-binding proteins and similar to Hint%3B protein abundance increases in response to DNA replication stress;gbkey=CDS;gene=HNT1;product=Hnt1p;protein_id=NP_010158.1
NC_001136.10	RefSeq	CDS	239019	239398	.	-	2	ID=cds780;Parent=rna821;Dbxref=SGD:S000002283,Genbank:NP_010158.1;Name=NP_010158.1;Note=Adenosine 5'-monophosphoramidase%3B interacts physically and genetically with Kin28p%2C a CDK and TFIIK subunit%2C and genetically with CAK1%3B member of the histidine triad (HIT) superfamily of nucleotide-binding proteins and similar to Hint%3B protein abundance increases in response to DNA replication stress;gbkey=CDS;gene=HNT1;product=Hnt1p;protein_id=NP_010158.1
NC_001136.10	RefSeq	gene	240259	241197	.	+	.	ID=gene822;Dbxref=GeneID:851433;Name=YDL124W;gbkey=Gene;locus_tag=YDL124W
NC_001136.10	RefSeq	mRNA	240259	241197	.	+	.	ID=rna822;Parent=gene822;Dbxref=Genbank:NM_001180183.1;Name=NM_001180183.1;gbkey=mRNA;product=aldo-keto reductase superfamily protein;transcript_id=NM_001180183.1
NC_001136.10	RefSeq	exon	240259	241197	.	+	.	ID=id1014;Parent=rna822;Dbxref=Genbank:NM_001180183.1;gbkey=mRNA;product=aldo-keto reductase superfamily protein;transcript_id=NM_001180183.1
NC_001136.10	RefSeq	CDS	240259	241197	.	+	0	ID=cds781;Parent=rna822;Dbxref=SGD:S000002282,Genbank:NP_010159.1;Name=NP_010159.1;Note=NADPH-dependent alpha-keto amide reductase%3B reduces aromatic alpha-keto amides%2C aliphatic alpha-keto esters%2C and aromatic alpha-keto esters%3B member of the aldo-keto reductase (AKR) family%3B protein abundance increases in response to DNA replication stress;gbkey=CDS;product=aldo-keto reductase superfamily protein;protein_id=NP_010159.1
NC_001136.10	RefSeq	gene	241418	241840	.	+	.	ID=gene823;Dbxref=GeneID:851434;Name=SNA4;gbkey=Gene;gene=SNA4;locus_tag=YDL123W
NC_001136.10	RefSeq	mRNA	241418	241840	.	+	.	ID=rna823;Parent=gene823;Dbxref=Genbank:NM_001180182.1;Name=NM_001180182.1;gbkey=mRNA;gene=SNA4;product=Sna4p;transcript_id=NM_001180182.1
NC_001136.10	RefSeq	exon	241418	241840	.	+	.	ID=id1015;Parent=rna823;Dbxref=Genbank:NM_001180182.1;gbkey=mRNA;gene=SNA4;product=Sna4p;transcript_id=NM_001180182.1
NC_001136.10	RefSeq	CDS	241418	241840	.	+	0	ID=cds782;Parent=rna823;Dbxref=SGD:S000002281,Genbank:NP_010160.1;Name=NP_010160.1;Note=hypothetical protein%3B localized to the vacuolar outer membrane%3B predicted to be palmitoylated;gbkey=CDS;gene=SNA4;product=Sna4p;protein_id=NP_010160.1
NC_001136.10	RefSeq	gene	242552	244981	.	+	.	ID=gene824;Dbxref=GeneID:851435;Name=UBP1;gbkey=Gene;gene=UBP1;locus_tag=YDL122W
NC_001136.10	RefSeq	mRNA	242552	244981	.	+	.	ID=rna824;Parent=gene824;Dbxref=Genbank:NM_001180181.1;Name=NM_001180181.1;gbkey=mRNA;gene=UBP1;product=Ubp1p;transcript_id=NM_001180181.1
NC_001136.10	RefSeq	exon	242552	244981	.	+	.	ID=id1016;Parent=rna824;Dbxref=Genbank:NM_001180181.1;gbkey=mRNA;gene=UBP1;product=Ubp1p;transcript_id=NM_001180181.1
NC_001136.10	RefSeq	CDS	242552	244981	.	+	0	ID=cds783;Parent=rna824;Dbxref=SGD:S000002280,Genbank:NP_010161.1;Name=NP_010161.1;Note=Ubiquitin-specific protease%3B removes ubiquitin from ubiquitinated proteins%3B cleaves at the C terminus of ubiquitin fusions irrespective of their size%3B capable of cleaving polyubiquitin chains;gbkey=CDS;gene=UBP1;product=Ubp1p;protein_id=NP_010161.1
NC_001136.10	RefSeq	gene	245133	245582	.	-	.	ID=gene825;Dbxref=GeneID:851436;Name=YDL121C;gbkey=Gene;locus_tag=YDL121C
NC_001136.10	RefSeq	mRNA	245133	245582	.	-	.	ID=rna825;Parent=gene825;Dbxref=Genbank:NM_001180180.1;Name=NM_001180180.1;gbkey=mRNA;product=hypothetical protein;transcript_id=NM_001180180.1
NC_001136.10	RefSeq	exon	245133	245582	.	-	.	ID=id1017;Parent=rna825;Dbxref=Genbank:NM_001180180.1;gbkey=mRNA;product=hypothetical protein;transcript_id=NM_001180180.1
NC_001136.10	RefSeq	CDS	245133	245582	.	-	0	ID=cds784;Parent=rna825;Dbxref=SGD:S000002279,Genbank:NP_010162.1;Name=NP_010162.1;Note=hypothetical protein%3B green fluorescent protein (GFP)-fusion protein localizes to the endoplasmic reticulum%3B YDL121C is not an essential protein;gbkey=CDS;product=hypothetical protein;protein_id=NP_010162.1
NC_001136.10	RefSeq	gene	245923	246447	.	+	.	ID=gene826;Dbxref=GeneID:851437;Name=YFH1;gbkey=Gene;gene=YFH1;locus_tag=YDL120W
NC_001136.10	RefSeq	mRNA	245923	246447	.	+	.	ID=rna826;Parent=gene826;Dbxref=Genbank:NM_001180179.1;Name=NM_001180179.1;gbkey=mRNA;gene=YFH1;product=Yfh1p;transcript_id=NM_001180179.1
NC_001136.10	RefSeq	exon	245923	246447	.	+	.	ID=id1018;Parent=rna826;Dbxref=Genbank:NM_001180179.1;gbkey=mRNA;gene=YFH1;product=Yfh1p;transcript_id=NM_001180179.1
NC_001136.10	RefSeq	CDS	245923	246447	.	+	0	ID=cds785;Parent=rna826;Dbxref=SGD:S000002278,Genbank:NP_010163.1;Name=NP_010163.1;Note=Mitochondrial matrix iron chaperone%3B oxidizes and stores iron%3B interacts with Isu1p to promote Fe-S cluster assembly%3B mutation results in multiple Fe/S-dependent enzyme deficiencies%3B human frataxin homolog is mutated in Friedrich's ataxia;gbkey=CDS;gene=YFH1;product=Yfh1p;protein_id=NP_010163.1
NC_001136.10	RefSeq	gene	246689	247612	.	-	.	ID=gene827;Dbxref=GeneID:851439;Name=YDL119C;gbkey=Gene;locus_tag=YDL119C
NC_001136.10	RefSeq	mRNA	246689	247612	.	-	.	ID=rna827;Parent=gene827;Dbxref=Genbank:NM_001180178.1;Name=NM_001180178.1;gbkey=mRNA;product=hypothetical protein;transcript_id=NM_001180178.1
NC_001136.10	RefSeq	exon	246689	247612	.	-	.	ID=id1019;Parent=rna827;Dbxref=Genbank:NM_001180178.1;gbkey=mRNA;product=hypothetical protein;transcript_id=NM_001180178.1
NC_001136.10	RefSeq	CDS	246689	247612	.	-	0	ID=cds786;Parent=rna827;Dbxref=SGD:S000002277,Genbank:NP_010164.1;Name=NP_010164.1;Note=Putative mitochondrial transport protein%3B GFP-fusion protein is induced in response to the DNA-damaging agent MMS%3B the authentic%2C non-tagged protein is detected in purified mitochondria;gbkey=CDS;product=hypothetical protein;protein_id=NP_010164.1
NC_001136.10	RefSeq	gene	248581	251238	.	+	.	ID=gene828;Dbxref=GeneID:851440;Name=CYK3;gbkey=Gene;gene=CYK3;locus_tag=YDL117W
NC_001136.10	RefSeq	mRNA	248581	251238	.	+	.	ID=rna828;Parent=gene828;Dbxref=Genbank:NM_001180176.1;Name=NM_001180176.1;gbkey=mRNA;gene=CYK3;product=Cyk3p;transcript_id=NM_001180176.1
NC_001136.10	RefSeq	exon	248581	251238	.	+	.	ID=id1020;Parent=rna828;Dbxref=Genbank:NM_001180176.1;gbkey=mRNA;gene=CYK3;product=Cyk3p;transcript_id=NM_001180176.1
NC_001136.10	RefSeq	CDS	248581	251238	.	+	0	ID=cds787;Parent=rna828;Dbxref=SGD:S000002275,Genbank:NP_010166.1;Name=NP_010166.1;Note=SH3-domain protein located in the bud neck and cytokinetic actin ring%3B relocalizes from bud neck to nucleus upon DNA replication stress%3B activates the chitin synthase activity of Chs2p during cytokinesis%3B suppressor of growth and cytokinesis defects of chs2 phospho-mutants;gbkey=CDS;gene=CYK3;product=Cyk3p;protein_id=NP_010166.1
NC_001136.10	RefSeq	gene	251566	253746	.	+	.	ID=gene829;Dbxref=GeneID:851441;Name=NUP84;gbkey=Gene;gene=NUP84;locus_tag=YDL116W
NC_001136.10	RefSeq	mRNA	251566	253746	.	+	.	ID=rna829;Parent=gene829;Dbxref=Genbank:NM_001180175.1;Name=NM_001180175.1;gbkey=mRNA;gene=NUP84;product=Nup84p;transcript_id=NM_001180175.1
NC_001136.10	RefSeq	exon	251566	253746	.	+	.	ID=id1021;Parent=rna829;Dbxref=Genbank:NM_001180175.1;gbkey=mRNA;gene=NUP84;product=Nup84p;transcript_id=NM_001180175.1
NC_001136.10	RefSeq	CDS	251566	253746	.	+	0	ID=cds788;Parent=rna829;Dbxref=SGD:S000002274,Genbank:NP_010167.1;Name=NP_010167.1;Note=Subunit of the Nup84p subcomplex of the nuclear pore complex (NPC)%3B contributes to nucleocytoplasmic transport and NPC biogenesis%3B also plays roles in several processes that may require localization of genes or chromosomes at the nuclear periphery%2C including double-strand break repair%2C transcription and chromatin silencing%3B homologous to human NUP107;gbkey=CDS;gene=NUP84;product=Nup84p;protein_id=NP_010167.1
NC_001136.10	RefSeq	region	253791	254039	.	+	.	ID=id1022;Dbxref=SGD:S000118431;Note=ARS410~Autonomously Replicating Sequence;gbkey=rep_origin
NC_001136.10	RefSeq	gene	253995	255126	.	-	.	ID=gene830;Dbxref=GeneID:851442;Name=IWR1;gbkey=Gene;gene=IWR1;locus_tag=YDL115C
NC_001136.10	RefSeq	mRNA	253995	255126	.	-	.	ID=rna830;Parent=gene830;Dbxref=Genbank:NM_001180174.1;Name=NM_001180174.1;gbkey=mRNA;gene=IWR1;product=Iwr1p;transcript_id=NM_001180174.1
NC_001136.10	RefSeq	exon	255045	255126	.	-	.	ID=id1023;Parent=rna830;Dbxref=Genbank:NM_001180174.1;gbkey=mRNA;gene=IWR1;product=Iwr1p;transcript_id=NM_001180174.1
NC_001136.10	RefSeq	exon	253995	254974	.	-	.	ID=id1024;Parent=rna830;Dbxref=Genbank:NM_001180174.1;gbkey=mRNA;gene=IWR1;product=Iwr1p;transcript_id=NM_001180174.1
NC_001136.10	RefSeq	CDS	255045	255126	.	-	0	ID=cds789;Parent=rna830;Dbxref=SGD:S000002273,Genbank:NP_010168.4;Name=NP_010168.4;Note=RNA polymerase II transport factor%2C conserved from yeast to humans%3B also has a role in transporting RNA polymerase III into the nucleus%3B interacts with most of the RNAP II subunits%3B nucleo-cytoplasmic shuttling protein%3B deletion causes hypersensitivity to K1 killer toxin%3B protein increases in abundance and relocalizes from nucleus to cytoplasm upon DNA replication stress;gbkey=CDS;gene=IWR1;product=Iwr1p;protein_id=NP_010168.4
NC_001136.10	RefSeq	CDS	253995	254974	.	-	2	ID=cds789;Parent=rna830;Dbxref=SGD:S000002273,Genbank:NP_010168.4;Name=NP_010168.4;Note=RNA polymerase II transport factor%2C conserved from yeast to humans%3B also has a role in transporting RNA polymerase III into the nucleus%3B interacts with most of the RNAP II subunits%3B nucleo-cytoplasmic shuttling protein%3B deletion causes hypersensitivity to K1 killer toxin%3B protein increases in abundance and relocalizes from nucleus to cytoplasm upon DNA replication stress;gbkey=CDS;gene=IWR1;product=Iwr1p;protein_id=NP_010168.4
NC_001136.10	RefSeq	gene	255604	256530	.	+	.	ID=gene831;Dbxref=GeneID:851444;Name=YDL114W;gbkey=Gene;locus_tag=YDL114W
NC_001136.10	RefSeq	mRNA	255604	256530	.	+	.	ID=rna831;Parent=gene831;Dbxref=Genbank:NM_001180173.1;Name=NM_001180173.1;gbkey=mRNA;product=short-chain dehydrogenase/reductase;transcript_id=NM_001180173.1
NC_001136.10	RefSeq	exon	255604	256530	.	+	.	ID=id1025;Parent=rna831;Dbxref=Genbank:NM_001180173.1;gbkey=mRNA;product=short-chain dehydrogenase/reductase;transcript_id=NM_001180173.1
NC_001136.10	RefSeq	CDS	255604	256530	.	+	0	ID=cds790;Parent=rna831;Dbxref=SGD:S000002272,Genbank:NP_010169.1;Name=NP_010169.1;Note=Putative short-chain dehydrogenase/reductase%3B YDL114W is not an essential gene;gbkey=CDS;product=short-chain dehydrogenase/reductase;protein_id=NP_010169.1
NC_001136.10	RefSeq	region	256530	256633	.	+	.	ID=id1026;Dbxref=SGD:S000130171;Note=ARS411~Putative replication origin%3B identified in multiple array studies%2C not yet confirmed by plasmid-based assay;gbkey=rep_origin
NC_001136.10	RefSeq	gene	256633	258555	.	-	.	ID=gene832;Dbxref=GeneID:851445;Name=ATG20;gbkey=Gene;gene=ATG20;gene_synonym=CVT20,SNX42;locus_tag=YDL113C
NC_001136.10	RefSeq	mRNA	256633	258555	.	-	.	ID=rna832;Parent=gene832;Dbxref=Genbank:NM_001180172.1;Name=NM_001180172.1;gbkey=mRNA;gene=ATG20;product=Atg20p;transcript_id=NM_001180172.1
NC_001136.10	RefSeq	exon	256633	258555	.	-	.	ID=id1027;Parent=rna832;Dbxref=Genbank:NM_001180172.1;gbkey=mRNA;gene=ATG20;product=Atg20p;transcript_id=NM_001180172.1
NC_001136.10	RefSeq	CDS	256633	258555	.	-	0	ID=cds791;Parent=rna832;Dbxref=SGD:S000002271,Genbank:NP_010170.1;Name=NP_010170.1;Note=Sorting nexin family member%3B required for the cytoplasm-to-vacuole targeting (Cvt) pathway and for endosomal sorting%3B has a Phox homology domain that binds phosphatidylinositol-3-phosphate%3B interacts with Snx4p%3B potential Cdc28p substrate;gbkey=CDS;gene=ATG20;product=Atg20p;protein_id=NP_010170.1
NC_001136.10	RefSeq	gene	258915	263225	.	+	.	ID=gene833;Dbxref=GeneID:851446;Name=TRM3;gbkey=Gene;gene=TRM3;locus_tag=YDL112W
NC_001136.10	RefSeq	mRNA	258915	263225	.	+	.	ID=rna833;Parent=gene833;Dbxref=Genbank:NM_001180171.1;Name=NM_001180171.1;gbkey=mRNA;gene=TRM3;product=Trm3p;transcript_id=NM_001180171.1
NC_001136.10	RefSeq	exon	258915	263225	.	+	.	ID=id1028;Parent=rna833;Dbxref=Genbank:NM_001180171.1;gbkey=mRNA;gene=TRM3;product=Trm3p;transcript_id=NM_001180171.1
NC_001136.10	RefSeq	CDS	258915	263225	.	+	0	ID=cds792;Parent=rna833;Dbxref=SGD:S000002270,Genbank:NP_010171.1;Name=NP_010171.1;Note=2'-O-ribose methyltransferase%3B catalyzes the ribose methylation of the guanosine nucleotide at position 18 of tRNAs;gbkey=CDS;gene=TRM3;product=Trm3p;protein_id=NP_010171.1
NC_001136.10	RefSeq	gene	263313	264110	.	-	.	ID=gene834;Dbxref=GeneID:851447;Name=RRP42;gbkey=Gene;gene=RRP42;locus_tag=YDL111C
NC_001136.10	RefSeq	mRNA	263313	264110	.	-	.	ID=rna834;Parent=gene834;Dbxref=Genbank:NM_001180170.1;Name=NM_001180170.1;gbkey=mRNA;gene=RRP42;product=Rrp42p;transcript_id=NM_001180170.1
NC_001136.10	RefSeq	exon	263313	264110	.	-	.	ID=id1029;Parent=rna834;Dbxref=Genbank:NM_001180170.1;gbkey=mRNA;gene=RRP42;product=Rrp42p;transcript_id=NM_001180170.1
NC_001136.10	RefSeq	CDS	263313	264110	.	-	0	ID=cds793;Parent=rna834;Dbxref=SGD:S000002269,Genbank:NP_010172.1;Name=NP_010172.1;Note=Exosome non-catalytic core component%3B involved in 3'-5' RNA processing and degradation in both the nucleus and the cytoplasm%3B has similarity to E. coli RNase PH and to human hRrp42p (EXOSC7);gbkey=CDS;gene=RRP42;product=Rrp42p;protein_id=NP_010172.1
NC_001136.10	RefSeq	gene	264512	264964	.	-	.	ID=gene835;Dbxref=GeneID:851448;Name=TMA17;gbkey=Gene;gene=TMA17;gene_synonym=ADC17;locus_tag=YDL110C
NC_001136.10	RefSeq	mRNA	264512	264964	.	-	.	ID=rna835;Parent=gene835;Dbxref=Genbank:NM_001180169.1;Name=NM_001180169.1;gbkey=mRNA;gene=TMA17;product=Tma17p;transcript_id=NM_001180169.1
NC_001136.10	RefSeq	exon	264512	264964	.	-	.	ID=id1030;Parent=rna835;Dbxref=Genbank:NM_001180169.1;gbkey=mRNA;gene=TMA17;product=Tma17p;transcript_id=NM_001180169.1
NC_001136.10	RefSeq	CDS	264512	264964	.	-	0	ID=cds794;Parent=rna835;Dbxref=SGD:S000002268,Genbank:NP_010173.1;Name=NP_010173.1;Note=ATPase dedicated chaperone that adapts proteasome assembly to stress%3B Tma17p is induced upon stress%3B interacts with Rpt6p to assist its pairing to Rpt3p and early steps in proteasome biogenesis%3B associates with ribosomes%3B heterozygous deletion demonstrated increases in chromosome instability in a rad9 deletion background%3B protein abundance is decreased upon intracellular iron depletion;gbkey=CDS;gene=TMA17;product=Tma17p;protein_id=NP_010173.1
NC_001136.10	RefSeq	gene	265258	267201	.	-	.	ID=gene836;Dbxref=GeneID:851449;Name=YDL109C;gbkey=Gene;locus_tag=YDL109C
NC_001136.10	RefSeq	mRNA	265258	267201	.	-	.	ID=rna836;Parent=gene836;Dbxref=Genbank:NM_001180168.1;Name=NM_001180168.1;gbkey=mRNA;product=putative lipase;transcript_id=NM_001180168.1
NC_001136.10	RefSeq	exon	265258	267201	.	-	.	ID=id1031;Parent=rna836;Dbxref=Genbank:NM_001180168.1;gbkey=mRNA;product=putative lipase;transcript_id=NM_001180168.1
NC_001136.10	RefSeq	CDS	265258	267201	.	-	0	ID=cds795;Parent=rna836;Dbxref=SGD:S000002267,Genbank:NP_010174.1;Name=NP_010174.1;Note=Putative lipase%3B involved in lipid metabolism%3B not an essential gene%3B YDL109C has a paralog%2C ROG1%2C that arose from the whole genome duplication;gbkey=CDS;product=putative lipase;protein_id=NP_010174.1
NC_001136.10	RefSeq	gene	267698	268699	.	+	.	ID=gene837;Dbxref=GeneID:851450;Name=KIN28;gbkey=Gene;gene=KIN28;locus_tag=YDL108W
NC_001136.10	RefSeq	mRNA	267698	268699	.	+	.	ID=rna837;Parent=gene837;Dbxref=Genbank:NM_001180167.1;Name=NM_001180167.1;gbkey=mRNA;gene=KIN28;product=TFIIH complex serine/threonine-protein kinase subunit KIN28;transcript_id=NM_001180167.1
NC_001136.10	RefSeq	exon	267698	267725	.	+	.	ID=id1032;Parent=rna837;Dbxref=Genbank:NM_001180167.1;gbkey=mRNA;gene=KIN28;product=TFIIH complex serine/threonine-protein kinase subunit KIN28;transcript_id=NM_001180167.1
NC_001136.10	RefSeq	exon	267807	268699	.	+	.	ID=id1033;Parent=rna837;Dbxref=Genbank:NM_001180167.1;gbkey=mRNA;gene=KIN28;product=TFIIH complex serine/threonine-protein kinase subunit KIN28;transcript_id=NM_001180167.1
NC_001136.10	RefSeq	CDS	267698	267725	.	+	0	ID=cds796;Parent=rna837;Dbxref=SGD:S000002266,Genbank:NP_010175.1;Name=NP_010175.1;Note=Serine/threonine protein kinase%2C subunit of transcription factor TFIIH%3B involved in transcription initiation at RNA polymerase II promoters%3B phosphorylates Ser5 residue of the PolII C-terminal domain (CTD) at gene promoters%3B relocalizes to the cytosol in response to hypoxia;gbkey=CDS;gene=KIN28;product=TFIIH complex serine/threonine-protein kinase subunit KIN28;protein_id=NP_010175.1
NC_001136.10	RefSeq	CDS	267807	268699	.	+	2	ID=cds796;Parent=rna837;Dbxref=SGD:S000002266,Genbank:NP_010175.1;Name=NP_010175.1;Note=Serine/threonine protein kinase%2C subunit of transcription factor TFIIH%3B involved in transcription initiation at RNA polymerase II promoters%3B phosphorylates Ser5 residue of the PolII C-terminal domain (CTD) at gene promoters%3B relocalizes to the cytosol in response to hypoxia;gbkey=CDS;gene=KIN28;product=TFIIH complex serine/threonine-protein kinase subunit KIN28;protein_id=NP_010175.1
NC_001136.10	RefSeq	gene	268921	269976	.	+	.	ID=gene838;Dbxref=GeneID:851451;Name=MSS2;gbkey=Gene;gene=MSS2;locus_tag=YDL107W
NC_001136.10	RefSeq	mRNA	268921	269976	.	+	.	ID=rna838;Parent=gene838;Dbxref=Genbank:NM_001180166.1;Name=NM_001180166.1;gbkey=mRNA;gene=MSS2;product=Mss2p;transcript_id=NM_001180166.1
NC_001136.10	RefSeq	exon	268921	269976	.	+	.	ID=id1034;Parent=rna838;Dbxref=Genbank:NM_001180166.1;gbkey=mRNA;gene=MSS2;product=Mss2p;transcript_id=NM_001180166.1
NC_001136.10	RefSeq	CDS	268921	269976	.	+	0	ID=cds797;Parent=rna838;Dbxref=SGD:S000002265,Genbank:NP_010176.1;Name=NP_010176.1;Note=Peripherally bound inner membrane protein of the mitochondrial matrix%3B involved in membrane insertion of C-terminus of Cox2p%2C interacts genetically and physically with Cox18p;gbkey=CDS;gene=MSS2;product=Mss2p;protein_id=NP_010176.1
NC_001136.10	RefSeq	gene	270222	271901	.	-	.	ID=gene839;Dbxref=GeneID:851452;Name=PHO2;gbkey=Gene;gene=PHO2;gene_synonym=BAS2,GRF10;locus_tag=YDL106C
NC_001136.10	RefSeq	mRNA	270222	271901	.	-	.	ID=rna839;Parent=gene839;Dbxref=Genbank:NM_001180165.1;Name=NM_001180165.1;gbkey=mRNA;gene=PHO2;product=Pho2p;transcript_id=NM_001180165.1
NC_001136.10	RefSeq	exon	270222	271901	.	-	.	ID=id1035;Parent=rna839;Dbxref=Genbank:NM_001180165.1;gbkey=mRNA;gene=PHO2;product=Pho2p;transcript_id=NM_001180165.1
NC_001136.10	RefSeq	CDS	270222	271901	.	-	0	ID=cds798;Parent=rna839;Dbxref=SGD:S000002264,Genbank:NP_010177.1;Name=NP_010177.1;Note=Homeobox transcription factor%3B regulatory targets include genes involved in phosphate metabolism%3B binds cooperatively with Pho4p to the PHO5 promoter%3B phosphorylation of Pho2p facilitates interaction with Pho4p%3B relocalizes to the cytosol in response to hypoxia;gbkey=CDS;gene=PHO2;product=Pho2p;protein_id=NP_010177.1
NC_001136.10	RefSeq	gene	272389	273597	.	+	.	ID=gene840;Dbxref=GeneID:851453;Name=NSE4;gbkey=Gene;gene=NSE4;gene_synonym=QRI2;locus_tag=YDL105W
NC_001136.10	RefSeq	mRNA	272389	273597	.	+	.	ID=rna840;Parent=gene840;Dbxref=Genbank:NM_001180164.1;Name=NM_001180164.1;gbkey=mRNA;gene=NSE4;product=Nse4p;transcript_id=NM_001180164.1
NC_001136.10	RefSeq	exon	272389	273597	.	+	.	ID=id1036;Parent=rna840;Dbxref=Genbank:NM_001180164.1;gbkey=mRNA;gene=NSE4;product=Nse4p;transcript_id=NM_001180164.1
NC_001136.10	RefSeq	CDS	272389	273597	.	+	0	ID=cds799;Parent=rna840;Dbxref=SGD:S000002263,Genbank:NP_010178.1;Name=NP_010178.1;Note=Component of the SMC5-SMC6 complex%3B this complex plays a key role in the removal of X-shaped DNA structures that arise between sister chromatids during DNA replication and repair;gbkey=CDS;gene=NSE4;product=Nse4p;protein_id=NP_010178.1
NC_001136.10	RefSeq	gene	273653	274876	.	-	.	ID=gene841;Dbxref=GeneID:851454;Name=QRI7;gbkey=Gene;gene=QRI7;locus_tag=YDL104C
NC_001136.10	RefSeq	mRNA	273653	274876	.	-	.	ID=rna841;Parent=gene841;Dbxref=Genbank:NM_001180163.1;Name=NM_001180163.1;gbkey=mRNA;gene=QRI7;product=Qri7p;transcript_id=NM_001180163.1
NC_001136.10	RefSeq	exon	273653	274876	.	-	.	ID=id1037;Parent=rna841;Dbxref=Genbank:NM_001180163.1;gbkey=mRNA;gene=QRI7;product=Qri7p;transcript_id=NM_001180163.1
NC_001136.10	RefSeq	CDS	273653	274876	.	-	0	ID=cds800;Parent=rna841;Dbxref=SGD:S000002262,Genbank:NP_010179.1;Name=NP_010179.1;Note=Protein involved in threonylcarbamoyl adenosine biosynthesis%3B Sua5p and Qri7p are necessary and sufficient for RNA t6A modification in vitro%3B highly conserved mitochondrial protein%3B essential for t6A modification of mitochondrial tRNAs that decode ANN codons%3B similar to Kae1p and E. coli YgjD%2C both of which are also required for tRNA t6A modification%3B when directed to the cytoplasm%2C complements the essential function of Kae1p in the KEOPS complex;gbkey=CDS;gene=QRI7;product=Qri7p;protein_id=NP_010179.1
NC_001136.10	RefSeq	gene	275148	276581	.	-	.	ID=gene842;Dbxref=GeneID:851455;Name=QRI1;gbkey=Gene;gene=QRI1;gene_synonym=UAP1;locus_tag=YDL103C
NC_001136.10	RefSeq	mRNA	275148	276581	.	-	.	ID=rna842;Parent=gene842;Dbxref=Genbank:NM_001180162.1;Name=NM_001180162.1;gbkey=mRNA;gene=QRI1;product=UDP-N-acetylglucosamine diphosphorylase;transcript_id=NM_001180162.1
NC_001136.10	RefSeq	exon	275148	276581	.	-	.	ID=id1038;Parent=rna842;Dbxref=Genbank:NM_001180162.1;gbkey=mRNA;gene=QRI1;product=UDP-N-acetylglucosamine diphosphorylase;transcript_id=NM_001180162.1
NC_001136.10	RefSeq	CDS	275148	276581	.	-	0	ID=cds801;Parent=rna842;Dbxref=SGD:S000002261,Genbank:NP_010180.1;Name=NP_010180.1;Note=UDP-N-acetylglucosamine pyrophosphorylase%3B catalyzes the formation of UDP-N-acetylglucosamine (UDP-GlcNAc)%2C which is important in cell wall biosynthesis%2C protein N-glycosylation%2C and GPI anchor biosynthesis%3B protein abundance increases in response to DNA replication stress;gbkey=CDS;gene=QRI1;product=UDP-N-acetylglucosamine diphosphorylase;protein_id=NP_010180.1
NC_001136.10	RefSeq	gene	276872	280165	.	+	.	ID=gene843;Dbxref=GeneID:851456;Name=POL3;gbkey=Gene;gene=POL3;gene_synonym=CDC2,HPR6,TEX1;locus_tag=YDL102W
NC_001136.10	RefSeq	mRNA	276872	280165	.	+	.	ID=rna843;Parent=gene843;Dbxref=Genbank:NM_001180161.2;Name=NM_001180161.2;gbkey=mRNA;gene=POL3;product=DNA-directed DNA polymerase delta POL3;transcript_id=NM_001180161.2
NC_001136.10	RefSeq	exon	276872	280165	.	+	.	ID=id1039;Parent=rna843;Dbxref=Genbank:NM_001180161.2;gbkey=mRNA;gene=POL3;product=DNA-directed DNA polymerase delta POL3;transcript_id=NM_001180161.2
NC_001136.10	RefSeq	CDS	276872	280165	.	+	0	ID=cds802;Parent=rna843;Dbxref=SGD:S000002260,Genbank:NP_010181.2;Name=NP_010181.2;Note=Catalytic subunit of DNA polymerase delta%3B required for chromosomal DNA replication during mitosis and meiosis%2C intragenic recombination%2C repair of double strand DNA breaks%2C and DNA replication during nucleotide excision repair (NER);gbkey=CDS;gene=POL3;product=DNA-directed DNA polymerase delta POL3;protein_id=NP_010181.2
NC_001136.10	RefSeq	gene	280307	281848	.	-	.	ID=gene844;Dbxref=GeneID:851457;Name=DUN1;gbkey=Gene;gene=DUN1;locus_tag=YDL101C
NC_001136.10	RefSeq	mRNA	280307	281848	.	-	.	ID=rna844;Parent=gene844;Dbxref=Genbank:NM_001180160.1;Name=NM_001180160.1;gbkey=mRNA;gene=DUN1;product=serine/threonine protein kinase DUN1;transcript_id=NM_001180160.1
NC_001136.10	RefSeq	exon	280307	281848	.	-	.	ID=id1040;Parent=rna844;Dbxref=Genbank:NM_001180160.1;gbkey=mRNA;gene=DUN1;product=serine/threonine protein kinase DUN1;transcript_id=NM_001180160.1
NC_001136.10	RefSeq	CDS	280307	281848	.	-	0	ID=cds803;Parent=rna844;Dbxref=SGD:S000002259,Genbank:NP_010182.1;Name=NP_010182.1;Note=Cell-cycle checkpoint serine-threonine kinase%3B required for DNA damage-induced transcription of certain target genes%2C phosphorylation of Rad55p and Sml1p%2C and transient G2/M arrest after DNA damage%3B Mec1p and Dun1p function in same pathway to regulate both dNTP pools and telomere length%3B also regulates postreplicative DNA repair;gbkey=CDS;gene=DUN1;product=serine/threonine protein kinase DUN1;protein_id=NP_010182.1
NC_001136.10	RefSeq	gene	282112	283176	.	-	.	ID=gene845;Dbxref=GeneID:851458;Name=GET3;gbkey=Gene;gene=GET3;gene_synonym=ARR4;locus_tag=YDL100C
NC_001136.10	RefSeq	mRNA	282112	283176	.	-	.	ID=rna845;Parent=gene845;Dbxref=Genbank:NM_001180159.1;Name=NM_001180159.1;gbkey=mRNA;gene=GET3;product=guanine nucleotide exchange factor GET3;transcript_id=NM_001180159.1
NC_001136.10	RefSeq	exon	282112	283176	.	-	.	ID=id1041;Parent=rna845;Dbxref=Genbank:NM_001180159.1;gbkey=mRNA;gene=GET3;product=guanine nucleotide exchange factor GET3;transcript_id=NM_001180159.1
NC_001136.10	RefSeq	CDS	282112	283176	.	-	0	ID=cds804;Parent=rna845;Dbxref=SGD:S000002258,Genbank:NP_010183.1;Name=NP_010183.1;Note=Guanine nucleotide exchange factor for Gpa1p%3B amplifies G protein signaling%3B functions as a chaperone under ATP-depleted oxidative stress conditions%3B subunit of the GET complex%2C which is involved in ATP dependent Golgi to ER trafficking and insertion of tail-anchored (TA) proteins into the ER membrane under non-stress conditions%3B has low-level ATPase activity%3B protein abundance increases in response to DNA replication stress;gbkey=CDS;gene=GET3;product=guanine nucleotide exchange factor GET3;protein_id=NP_010183.1
NC_001136.10	RefSeq	gene	283419	284444	.	+	.	ID=gene846;Dbxref=GeneID:851459;Name=BUG1;gbkey=Gene;gene=BUG1;locus_tag=YDL099W
NC_001136.10	RefSeq	mRNA	283419	284444	.	+	.	ID=rna846;Parent=gene846;Dbxref=Genbank:NM_001180158.1;Name=NM_001180158.1;gbkey=mRNA;gene=BUG1;product=Bug1p;transcript_id=NM_001180158.1
NC_001136.10	RefSeq	exon	283419	284444	.	+	.	ID=id1042;Parent=rna846;Dbxref=Genbank:NM_001180158.1;gbkey=mRNA;gene=BUG1;product=Bug1p;transcript_id=NM_001180158.1
NC_001136.10	RefSeq	CDS	283419	284444	.	+	0	ID=cds805;Parent=rna846;Dbxref=SGD:S000002257,Genbank:NP_010184.1;Name=NP_010184.1;Note=Cis-golgi localized protein involved in ER to Golgi transport%3B forms a complex with the mammalian GRASP65 homolog%2C Grh1p%3B mutants are compromised for the fusion of ER-derived vesicles with Golgi membranes;gbkey=CDS;gene=BUG1;product=Bug1p;protein_id=NP_010184.1
NC_001136.10	RefSeq	gene	284581	285165	.	-	.	ID=gene847;Dbxref=GeneID:851460;Name=SNU23;gbkey=Gene;gene=SNU23;locus_tag=YDL098C
NC_001136.10	RefSeq	mRNA	284581	285165	.	-	.	ID=rna847;Parent=gene847;Dbxref=Genbank:NM_001180157.1;Name=NM_001180157.1;gbkey=mRNA;gene=SNU23;product=Snu23p;transcript_id=NM_001180157.1
NC_001136.10	RefSeq	exon	284581	285165	.	-	.	ID=id1043;Parent=rna847;Dbxref=Genbank:NM_001180157.1;gbkey=mRNA;gene=SNU23;product=Snu23p;transcript_id=NM_001180157.1
NC_001136.10	RefSeq	CDS	284581	285165	.	-	0	ID=cds806;Parent=rna847;Dbxref=SGD:S000002256,Genbank:NP_010185.1;Name=NP_010185.1;Note=Component of the U4/U6.U5 snRNP complex%3B involved in mRNA splicing via spliceosome;gbkey=CDS;gene=SNU23;product=Snu23p;protein_id=NP_010185.1
NC_001136.10	RefSeq	gene	285391	286695	.	-	.	ID=gene848;Dbxref=GeneID:851461;Name=RPN6;gbkey=Gene;gene=RPN6;gene_synonym=NAS4;locus_tag=YDL097C
NC_001136.10	RefSeq	mRNA	285391	286695	.	-	.	ID=rna848;Parent=gene848;Dbxref=Genbank:NM_001180156.1;Name=NM_001180156.1;gbkey=mRNA;gene=RPN6;product=proteasome regulatory particle lid subunit RPN6;transcript_id=NM_001180156.1
NC_001136.10	RefSeq	exon	285391	286695	.	-	.	ID=id1044;Parent=rna848;Dbxref=Genbank:NM_001180156.1;gbkey=mRNA;gene=RPN6;product=proteasome regulatory particle lid subunit RPN6;transcript_id=NM_001180156.1
NC_001136.10	RefSeq	CDS	285391	286695	.	-	0	ID=cds807;Parent=rna848;Dbxref=SGD:S000002255,Genbank:NP_010186.1;Name=NP_010186.1;Note=Essential%2C non-ATPase regulatory subunit of the 26S proteasome lid%3B required for the assembly and activity of the 26S proteasome%3B the human homolog (S9 protein) partially rescues Rpn6p depletion%3B protein abundance increases in response to DNA replication stress;gbkey=CDS;gene=RPN6;product=proteasome regulatory particle lid subunit RPN6;protein_id=NP_010186.1
NC_001136.10	RefSeq	gene	287059	289512	.	+	.	ID=gene849;Dbxref=GeneID:851462;Name=PMT1;gbkey=Gene;gene=PMT1;locus_tag=YDL095W
NC_001136.10	RefSeq	mRNA	287059	289512	.	+	.	ID=rna849;Parent=gene849;Dbxref=Genbank:NM_001180154.1;Name=NM_001180154.1;gbkey=mRNA;gene=PMT1;product=dolichyl-phosphate-mannose-protein mannosyltransferase PMT1;transcript_id=NM_001180154.1
NC_001136.10	RefSeq	exon	287059	289512	.	+	.	ID=id1045;Parent=rna849;Dbxref=Genbank:NM_001180154.1;gbkey=mRNA;gene=PMT1;product=dolichyl-phosphate-mannose-protein mannosyltransferase PMT1;transcript_id=NM_001180154.1
NC_001136.10	RefSeq	CDS	287059	289512	.	+	0	ID=cds808;Parent=rna849;Dbxref=SGD:S000002253,Genbank:NP_010188.1;Name=NP_010188.1;Note=Protein O-mannosyltransferase of the ER membrane%3B transfers mannose from dolichyl phosphate-D-mannose to protein serine and threonine residues%3B 1 of 7 related proteins involved in O-glycosylation which is essential for cell wall rigidity%3B involved in ER quality control%3B amino terminus faces cytoplasm%2C carboxyl terminus faces ER lumen;gbkey=CDS;gene=PMT1;product=dolichyl-phosphate-mannose-protein mannosyltransferase PMT1;protein_id=NP_010188.1
NC_001136.10	RefSeq	gene	289909	292140	.	+	.	ID=gene850;Dbxref=GeneID:851464;Name=PMT5;gbkey=Gene;gene=PMT5;locus_tag=YDL093W
NC_001136.10	RefSeq	mRNA	289909	292140	.	+	.	ID=rna850;Parent=gene850;Dbxref=Genbank:NM_001180152.1;Name=NM_001180152.1;gbkey=mRNA;gene=PMT5;product=putative dolichyl-phosphate-mannose-protein mannosyltransferase PMT5;transcript_id=NM_001180152.1
NC_001136.10	RefSeq	exon	289909	292140	.	+	.	ID=id1046;Parent=rna850;Dbxref=Genbank:NM_001180152.1;gbkey=mRNA;gene=PMT5;product=putative dolichyl-phosphate-mannose-protein mannosyltransferase PMT5;transcript_id=NM_001180152.1
NC_001136.10	RefSeq	CDS	289909	292140	.	+	0	ID=cds809;Parent=rna850;Dbxref=SGD:S000002251,Genbank:NP_010190.1;Name=NP_010190.1;Note=Protein O-mannosyltransferase%3B transfers mannose residues from dolichyl phosphate-D-mannose to protein serine/threonine residues%3B acts in a complex with Pmt3p%2C can instead interact with Pmt2p in some conditions%3B target for new antifungals;gbkey=CDS;gene=PMT5;product=putative dolichyl-phosphate-mannose-protein mannosyltransferase PMT5;protein_id=NP_010190.1
NC_001136.10	RefSeq	gene	292781	293221	.	+	.	ID=gene851;Dbxref=GeneID:851466;Name=SRP14;gbkey=Gene;gene=SRP14;locus_tag=YDL092W
NC_001136.10	RefSeq	mRNA	292781	293221	.	+	.	ID=rna851;Parent=gene851;Dbxref=Genbank:NM_001180151.1;Name=NM_001180151.1;gbkey=mRNA;gene=SRP14;product=Srp14p;transcript_id=NM_001180151.1
NC_001136.10	RefSeq	exon	292781	293221	.	+	.	ID=id1047;Parent=rna851;Dbxref=Genbank:NM_001180151.1;gbkey=mRNA;gene=SRP14;product=Srp14p;transcript_id=NM_001180151.1
NC_001136.10	RefSeq	CDS	292781	293221	.	+	0	ID=cds810;Parent=rna851;Dbxref=SGD:S000002250,Genbank:NP_010191.1;Name=NP_010191.1;Note=Signal recognition particle (SRP) subunit%3B interacts with the RNA component of SRP to form the Alu domain%2C which is the region of SRP responsible for arrest of nascent chain elongation during membrane targeting%3B homolog of mammalian SRP14;gbkey=CDS;gene=SRP14;product=Srp14p;protein_id=NP_010191.1
NC_001136.10	RefSeq	gene	293392	294759	.	-	.	ID=gene852;Dbxref=GeneID:851467;Name=UBX3;gbkey=Gene;gene=UBX3;locus_tag=YDL091C
NC_001136.10	RefSeq	mRNA	293392	294759	.	-	.	ID=rna852;Parent=gene852;Dbxref=Genbank:NM_001180150.1;Name=NM_001180150.1;gbkey=mRNA;gene=UBX3;product=Ubx3p;transcript_id=NM_001180150.1
NC_001136.10	RefSeq	exon	293392	294759	.	-	.	ID=id1048;Parent=rna852;Dbxref=Genbank:NM_001180150.1;gbkey=mRNA;gene=UBX3;product=Ubx3p;transcript_id=NM_001180150.1
NC_001136.10	RefSeq	CDS	293392	294759	.	-	0	ID=cds811;Parent=rna852;Dbxref=SGD:S000002249,Genbank:NP_010192.1;Name=NP_010192.1;Note=Subunit of the DSC ubiquitin ligase complex%3B UBX (ubiquitin regulatory X) domain-containing protein that interacts with Cdc48p%3B green fluorescent protein (GFP)-fusion protein localizes to the cytoplasm in a punctate pattern%3B ortholog of fission yeast Ucp10;gbkey=CDS;gene=UBX3;product=Ubx3p;protein_id=NP_010192.1
NC_001136.10	RefSeq	gene	295034	296329	.	-	.	ID=gene853;Dbxref=GeneID:851468;Name=RAM1;gbkey=Gene;gene=RAM1;gene_synonym=DPR1,FUS8,SCG2,SGP2,STE16;locus_tag=YDL090C
NC_001136.10	RefSeq	mRNA	295034	296329	.	-	.	ID=rna853;Parent=gene853;Dbxref=Genbank:NM_001180149.1;Name=NM_001180149.1;gbkey=mRNA;gene=RAM1;product=protein farnesyltransferase;transcript_id=NM_001180149.1
NC_001136.10	RefSeq	exon	295034	296329	.	-	.	ID=id1049;Parent=rna853;Dbxref=Genbank:NM_001180149.1;gbkey=mRNA;gene=RAM1;product=protein farnesyltransferase;transcript_id=NM_001180149.1
NC_001136.10	RefSeq	CDS	295034	296329	.	-	0	ID=cds812;Parent=rna853;Dbxref=SGD:S000002248,Genbank:NP_010193.1;Name=NP_010193.1;Note=Beta subunit of the CAAX farnesyltransferase (FTase)%3B this complex prenylates the a-factor mating pheromone and Ras proteins%3B required for the membrane localization of Ras proteins and a-factor%3B homolog of the mammalian FTase beta subunit;gbkey=CDS;gene=RAM1;product=protein farnesyltransferase;protein_id=NP_010193.1
NC_001136.10	RefSeq	gene	296820	298274	.	+	.	ID=gene854;Dbxref=GeneID:851469;Name=NUR1;gbkey=Gene;gene=NUR1;locus_tag=YDL089W
NC_001136.10	RefSeq	mRNA	296820	298274	.	+	.	ID=rna854;Parent=gene854;Dbxref=Genbank:NM_001180148.1;Name=NM_001180148.1;gbkey=mRNA;gene=NUR1;product=Nur1p;transcript_id=NM_001180148.1
NC_001136.10	RefSeq	exon	296820	298274	.	+	.	ID=id1050;Parent=rna854;Dbxref=Genbank:NM_001180148.1;gbkey=mRNA;gene=NUR1;product=Nur1p;transcript_id=NM_001180148.1
NC_001136.10	RefSeq	CDS	296820	298274	.	+	0	ID=cds813;Parent=rna854;Dbxref=SGD:S000002247,Genbank:NP_010194.1;Name=NP_010194.1;Note=hypothetical protein%3B interacts with Csm1p%2C Lrs4p%3B required for rDNA repeat stability%3B null mutant causes increase in unequal sister-chromatid exchange%3B GFP-fusion protein localizes to the nuclear periphery%2C possible Cdc28p substrate;gbkey=CDS;gene=NUR1;product=Nur1p;protein_id=NP_010194.1
NC_001136.10	RefSeq	gene	298417	300003	.	-	.	ID=gene855;Dbxref=GeneID:851470;Name=ASM4;gbkey=Gene;gene=ASM4;gene_synonym=NUP59;locus_tag=YDL088C
NC_001136.10	RefSeq	mRNA	298417	300003	.	-	.	ID=rna855;Parent=gene855;Dbxref=Genbank:NM_001180147.1;Name=NM_001180147.1;gbkey=mRNA;gene=ASM4;product=FG-nucleoporin ASM4;transcript_id=NM_001180147.1
NC_001136.10	RefSeq	exon	298417	300003	.	-	.	ID=id1051;Parent=rna855;Dbxref=Genbank:NM_001180147.1;gbkey=mRNA;gene=ASM4;product=FG-nucleoporin ASM4;transcript_id=NM_001180147.1
NC_001136.10	RefSeq	CDS	298417	300003	.	-	0	ID=cds814;Parent=rna855;Dbxref=SGD:S000002246,Genbank:NP_010195.1;Name=NP_010195.1;Note=FG-nucleoporin component of central core of nuclear pore complex (NPC)%3B contributes directly to nucleocytoplasmic transport%3B induces membrane tubulation%2C which may contribute to nuclear pore assembly%3B ASM4 has a paralog%2C NUP53%2C that arose from the whole genome duplication;gbkey=CDS;gene=ASM4;product=FG-nucleoporin ASM4;protein_id=NP_010195.1
NC_001136.10	RefSeq	gene	300214	300999	.	-	.	ID=gene856;Dbxref=GeneID:851471;Name=LUC7;gbkey=Gene;gene=LUC7;gene_synonym=EPE1,EXM2;locus_tag=YDL087C
NC_001136.10	RefSeq	mRNA	300214	300999	.	-	.	ID=rna856;Parent=gene856;Dbxref=Genbank:NM_001180146.1;Name=NM_001180146.1;gbkey=mRNA;gene=LUC7;product=Luc7p;transcript_id=NM_001180146.1
NC_001136.10	RefSeq	exon	300214	300999	.	-	.	ID=id1052;Parent=rna856;Dbxref=Genbank:NM_001180146.1;gbkey=mRNA;gene=LUC7;product=Luc7p;transcript_id=NM_001180146.1
NC_001136.10	RefSeq	CDS	300214	300999	.	-	0	ID=cds815;Parent=rna856;Dbxref=SGD:S000002245,Genbank:NP_010196.1;Name=NP_010196.1;Note=Essential protein associated with the U1 snRNP complex%3B splicing factor involved in recognition of 5' splice site%3B contains two zinc finger motifs%3B N-terminal zinc finger binds pre-mRNA%3B relocalizes to the cytosol in response to hypoxia;gbkey=CDS;gene=LUC7;product=Luc7p;protein_id=NP_010196.1
NC_001136.10	RefSeq	gene	301413	302234	.	+	.	ID=gene857;Dbxref=GeneID:851472;Name=YDL086W;gbkey=Gene;locus_tag=YDL086W
NC_001136.10	RefSeq	mRNA	301413	302234	.	+	.	ID=rna857;Parent=gene857;Dbxref=Genbank:NM_001180145.1;Name=NM_001180145.1;gbkey=mRNA;product=carboxymethylenebutenolidase;transcript_id=NM_001180145.1
NC_001136.10	RefSeq	exon	301413	302234	.	+	.	ID=id1053;Parent=rna857;Dbxref=Genbank:NM_001180145.1;gbkey=mRNA;product=carboxymethylenebutenolidase;transcript_id=NM_001180145.1
NC_001136.10	RefSeq	CDS	301413	302234	.	+	0	ID=cds816;Parent=rna857;Dbxref=SGD:S000002244,Genbank:NP_010197.1;Name=NP_010197.1;Note=Putative carboxymethylenebutenolidase%3B the authentic%2C non-tagged protein is detected in highly purified mitochondria in high-throughput studies%3B YDL086W is not an essential gene;gbkey=CDS;product=carboxymethylenebutenolidase;protein_id=NP_010197.1
NC_001136.10	RefSeq	gene	302464	302670	.	-	.	ID=gene858;Dbxref=GeneID:851473;Name=YDL085C-A;gbkey=Gene;locus_tag=YDL085C-A
NC_001136.10	RefSeq	mRNA	302464	302670	.	-	.	ID=rna858;Parent=gene858;Dbxref=Genbank:NM_001184455.1;Name=NM_001184455.1;gbkey=mRNA;product=hypothetical protein;transcript_id=NM_001184455.1
NC_001136.10	RefSeq	exon	302464	302670	.	-	.	ID=id1054;Parent=rna858;Dbxref=Genbank:NM_001184455.1;gbkey=mRNA;product=hypothetical protein;transcript_id=NM_001184455.1
NC_001136.10	RefSeq	CDS	302464	302670	.	-	0	ID=cds817;Parent=rna858;Dbxref=SGD:S000007588,Genbank:NP_075208.1;Name=NP_075208.1;Note=hypothetical protein%3B green fluorescent protein (GFP)-fusion protein localizes to the cytoplasm and nucleus;gbkey=CDS;product=hypothetical protein;protein_id=NP_075208.1
NC_001136.10	RefSeq	gene	303211	304848	.	+	.	ID=gene859;Dbxref=GeneID:851474;Name=NDE2;gbkey=Gene;gene=NDE2;gene_synonym=NDH2;locus_tag=YDL085W
NC_001136.10	RefSeq	mRNA	303211	304848	.	+	.	ID=rna859;Parent=gene859;Dbxref=Genbank:NM_001180144.1;Name=NM_001180144.1;gbkey=mRNA;gene=NDE2;product=NADH-ubiquinone reductase (H(+)-translocating) NDE2;transcript_id=NM_001180144.1
NC_001136.10	RefSeq	exon	303211	304848	.	+	.	ID=id1055;Parent=rna859;Dbxref=Genbank:NM_001180144.1;gbkey=mRNA;gene=NDE2;product=NADH-ubiquinone reductase (H(+)-translocating) NDE2;transcript_id=NM_001180144.1
NC_001136.10	RefSeq	CDS	303211	304848	.	+	0	ID=cds818;Parent=rna859;Dbxref=SGD:S000002243,Genbank:NP_010198.1;Name=NP_010198.1;Note=Mitochondrial external NADH dehydrogenase%3B catalyzes the oxidation of cytosolic NADH%3B Nde1p and Nde2p are involved in providing the cytosolic NADH to the mitochondrial respiratory chain%3B NDE2 has a paralog%2C NDE1%2C that arose from the whole genome duplication;gbkey=CDS;gene=NDE2;product=NADH-ubiquinone reductase (H(+)-translocating) NDE2;protein_id=NP_010198.1
NC_001136.10	RefSeq	gene	305237	306577	.	+	.	ID=gene860;Dbxref=GeneID:851475;Name=SUB2;gbkey=Gene;gene=SUB2;locus_tag=YDL084W
NC_001136.10	RefSeq	mRNA	305237	306577	.	+	.	ID=rna860;Parent=gene860;Dbxref=Genbank:NM_001180143.1;Name=NM_001180143.1;gbkey=mRNA;gene=SUB2;product=ATP-dependent RNA helicase SUB2;transcript_id=NM_001180143.1
NC_001136.10	RefSeq	exon	305237	306577	.	+	.	ID=id1056;Parent=rna860;Dbxref=Genbank:NM_001180143.1;gbkey=mRNA;gene=SUB2;product=ATP-dependent RNA helicase SUB2;transcript_id=NM_001180143.1
NC_001136.10	RefSeq	CDS	305237	306577	.	+	0	ID=cds819;Parent=rna860;Dbxref=SGD:S000002242,Genbank:NP_010199.1;Name=NP_010199.1;Note=Component of the TREX complex required for nuclear mRNA export%3B member of the DEAD-box RNA helicase superfamily and is involved in early and late steps of spliceosome assembly%3B homolog of the human splicing factor hUAP56%3B relocalizes from nucleus to cytoplasm upon DNA replication stress;gbkey=CDS;gene=SUB2;product=ATP-dependent RNA helicase SUB2;protein_id=NP_010199.1
NC_001136.10	RefSeq	gene	306926	307789	.	-	.	ID=gene861;Dbxref=GeneID:851476;Name=RPS16B;gbkey=Gene;gene=RPS16B;locus_tag=YDL083C
NC_001136.10	RefSeq	mRNA	306926	307789	.	-	.	ID=rna861;Parent=gene861;Dbxref=Genbank:NM_001180142.1;Name=NM_001180142.1;gbkey=mRNA;gene=RPS16B;product=ribosomal 40S subunit protein S16B;transcript_id=NM_001180142.1
NC_001136.10	RefSeq	exon	307766	307789	.	-	.	ID=id1057;Parent=rna861;Dbxref=Genbank:NM_001180142.1;gbkey=mRNA;gene=RPS16B;product=ribosomal 40S subunit protein S16B;transcript_id=NM_001180142.1
NC_001136.10	RefSeq	exon	306926	307333	.	-	.	ID=id1058;Parent=rna861;Dbxref=Genbank:NM_001180142.1;gbkey=mRNA;gene=RPS16B;product=ribosomal 40S subunit protein S16B;transcript_id=NM_001180142.1
NC_001136.10	RefSeq	CDS	307766	307789	.	-	0	ID=cds820;Parent=rna861;Dbxref=SGD:S000002241,Genbank:NP_010200.1;Name=NP_010200.1;Note=Protein component of the small (40S) ribosomal subunit%3B homologous to mammalian ribosomal protein S16 and bacterial S9%3B RPS16B has a paralog%2C RPS16A%2C that arose from the whole genome duplication;gbkey=CDS;gene=RPS16B;product=ribosomal 40S subunit protein S16B;protein_id=NP_010200.1
NC_001136.10	RefSeq	CDS	306926	307333	.	-	0	ID=cds820;Parent=rna861;Dbxref=SGD:S000002241,Genbank:NP_010200.1;Name=NP_010200.1;Note=Protein component of the small (40S) ribosomal subunit%3B homologous to mammalian ribosomal protein S16 and bacterial S9%3B RPS16B has a paralog%2C RPS16A%2C that arose from the whole genome duplication;gbkey=CDS;gene=RPS16B;product=ribosomal 40S subunit protein S16B;protein_id=NP_010200.1
NC_001136.10	RefSeq	gene	308424	309388	.	+	.	ID=gene862;Dbxref=GeneID:851477;Name=RPL13A;gbkey=Gene;gene=RPL13A;locus_tag=YDL082W
NC_001136.10	RefSeq	mRNA	308424	309388	.	+	.	ID=rna862;Parent=gene862;Dbxref=Genbank:NM_001180141.1;Name=NM_001180141.1;gbkey=mRNA;gene=RPL13A;product=ribosomal 60S subunit protein L13A;transcript_id=NM_001180141.1
NC_001136.10	RefSeq	exon	308424	308427	.	+	.	ID=id1059;Parent=rna862;Dbxref=Genbank:NM_001180141.1;gbkey=mRNA;gene=RPL13A;product=ribosomal 60S subunit protein L13A;transcript_id=NM_001180141.1
NC_001136.10	RefSeq	exon	308793	309388	.	+	.	ID=id1060;Parent=rna862;Dbxref=Genbank:NM_001180141.1;gbkey=mRNA;gene=RPL13A;product=ribosomal 60S subunit protein L13A;transcript_id=NM_001180141.1
NC_001136.10	RefSeq	CDS	308424	308427	.	+	0	ID=cds821;Parent=rna862;Dbxref=SGD:S000002240,Genbank:NP_010201.1;Name=NP_010201.1;Note=Ribosomal 60S subunit protein L13A%3B not essential for viability%3B homologous to mammalian ribosomal protein L13%2C no bacterial homolog%3B RPL13A has a paralog%2C RPL13B%2C that arose from the whole genome duplication;gbkey=CDS;gene=RPL13A;product=ribosomal 60S subunit protein L13A;protein_id=NP_010201.1
NC_001136.10	RefSeq	CDS	308793	309388	.	+	2	ID=cds821;Parent=rna862;Dbxref=SGD:S000002240,Genbank:NP_010201.1;Name=NP_010201.1;Note=Ribosomal 60S subunit protein L13A%3B not essential for viability%3B homologous to mammalian ribosomal protein L13%2C no bacterial homolog%3B RPL13A has a paralog%2C RPL13B%2C that arose from the whole genome duplication;gbkey=CDS;gene=RPL13A;product=ribosomal 60S subunit protein L13A;protein_id=NP_010201.1
NC_001136.10	RefSeq	gene	309802	310122	.	-	.	ID=gene863;Dbxref=GeneID:851478;Name=RPP1A;gbkey=Gene;gene=RPP1A;gene_synonym=RPLA1;locus_tag=YDL081C
NC_001136.10	RefSeq	mRNA	309802	310122	.	-	.	ID=rna863;Parent=gene863;Dbxref=Genbank:NM_001180140.1;Name=NM_001180140.1;gbkey=mRNA;gene=RPP1A;product=ribosomal protein P1A;transcript_id=NM_001180140.1
NC_001136.10	RefSeq	exon	309802	310122	.	-	.	ID=id1061;Parent=rna863;Dbxref=Genbank:NM_001180140.1;gbkey=mRNA;gene=RPP1A;product=ribosomal protein P1A;transcript_id=NM_001180140.1
NC_001136.10	RefSeq	CDS	309802	310122	.	-	0	ID=cds822;Parent=rna863;Dbxref=SGD:S000002239,Genbank:NP_010202.1;Name=NP_010202.1;Note=Ribosomal stalk protein P1 alpha%3B involved in the interaction between translational elongation factors and the ribosome%3B free (non-ribosomal) P1 stimulates the phosphorylation of the eIF2 alpha subunit (Sui2p) by Gcn2p%3B accumulation of P1 in the cytoplasm is regulated by phosphorylation and interaction with the P2 stalk component;gbkey=CDS;gene=RPP1A;product=ribosomal protein P1A;protein_id=NP_010202.1
NC_001136.10	RefSeq	gene	310642	312471	.	-	.	ID=gene864;Dbxref=GeneID:851479;Name=THI3;gbkey=Gene;gene=THI3;gene_synonym=KID1;locus_tag=YDL080C
NC_001136.10	RefSeq	mRNA	310642	312471	.	-	.	ID=rna864;Parent=gene864;Dbxref=Genbank:NM_001180139.1;Name=NM_001180139.1;gbkey=mRNA;gene=THI3;product=branched-chain-2-oxoacid decarboxylase THI3;transcript_id=NM_001180139.1
NC_001136.10	RefSeq	exon	310642	312471	.	-	.	ID=id1062;Parent=rna864;Dbxref=Genbank:NM_001180139.1;gbkey=mRNA;gene=THI3;product=branched-chain-2-oxoacid decarboxylase THI3;transcript_id=NM_001180139.1
NC_001136.10	RefSeq	CDS	310642	312471	.	-	0	ID=cds823;Parent=rna864;Dbxref=SGD:S000002238,Genbank:NP_010203.1;Name=NP_010203.1;Note=Regulatory protein that binds Pdc2p and Thi2p transcription factors%3B activates thiamine biosynthesis transcription factors Pdc2p and Thi2p by binding to them%2C but releases and de-activates them upon binding to thiamine pyrophosphate (TPP)%2C the end product of the pathway%3B has similarity to decarboxylases but enzymatic activity is not detected;gbkey=CDS;gene=THI3;product=branched-chain-2-oxoacid decarboxylase THI3;protein_id=NP_010203.1
NC_001136.10	RefSeq	gene	312951	314748	.	-	.	ID=gene865;Dbxref=GeneID:851480;Name=MRK1;gbkey=Gene;gene=MRK1;locus_tag=YDL079C
NC_001136.10	RefSeq	mRNA	312951	314748	.	-	.	ID=rna865;Parent=gene865;Dbxref=Genbank:NM_001180138.1;Name=NM_001180138.1;gbkey=mRNA;gene=MRK1;product=putative serine/threonine protein kinase MRK1;transcript_id=NM_001180138.1
NC_001136.10	RefSeq	exon	314337	314748	.	-	.	ID=id1063;Parent=rna865;Dbxref=Genbank:NM_001180138.1;gbkey=mRNA;gene=MRK1;product=putative serine/threonine protein kinase MRK1;transcript_id=NM_001180138.1
NC_001136.10	RefSeq	exon	312951	314044	.	-	.	ID=id1064;Parent=rna865;Dbxref=Genbank:NM_001180138.1;gbkey=mRNA;gene=MRK1;product=putative serine/threonine protein kinase MRK1;transcript_id=NM_001180138.1
NC_001136.10	RefSeq	CDS	314337	314748	.	-	0	ID=cds824;Parent=rna865;Dbxref=SGD:S000002237,Genbank:NP_010204.1;Name=NP_010204.1;Note=Glycogen synthase kinase 3 (GSK-3) homolog%3B one of four GSK-3 homologs in S. cerevisiae that function to activate Msn2p-dependent transcription of stress responsive genes and that function in protein degradation%3B MRK1 has a paralog%2C RIM11%2C that arose from the whole genome duplication;gbkey=CDS;gene=MRK1;product=putative serine/threonine protein kinase MRK1;protein_id=NP_010204.1
NC_001136.10	RefSeq	CDS	312951	314044	.	-	2	ID=cds824;Parent=rna865;Dbxref=SGD:S000002237,Genbank:NP_010204.1;Name=NP_010204.1;Note=Glycogen synthase kinase 3 (GSK-3) homolog%3B one of four GSK-3 homologs in S. cerevisiae that function to activate Msn2p-dependent transcription of stress responsive genes and that function in protein degradation%3B MRK1 has a paralog%2C RIM11%2C that arose from the whole genome duplication;gbkey=CDS;gene=MRK1;product=putative serine/threonine protein kinase MRK1;protein_id=NP_010204.1
NC_001136.10	RefSeq	gene	315357	316388	.	-	.	ID=gene866;Dbxref=GeneID:851481;Name=MDH3;gbkey=Gene;gene=MDH3;locus_tag=YDL078C
NC_001136.10	RefSeq	mRNA	315357	316388	.	-	.	ID=rna866;Parent=gene866;Dbxref=Genbank:NM_001180137.1;Name=NM_001180137.1;gbkey=mRNA;gene=MDH3;product=malate dehydrogenase MDH3;transcript_id=NM_001180137.1
NC_001136.10	RefSeq	exon	315357	316388	.	-	.	ID=id1065;Parent=rna866;Dbxref=Genbank:NM_001180137.1;gbkey=mRNA;gene=MDH3;product=malate dehydrogenase MDH3;transcript_id=NM_001180137.1
NC_001136.10	RefSeq	CDS	315357	316388	.	-	0	ID=cds825;Parent=rna866;Dbxref=SGD:S000002236,Genbank:NP_010205.1;Name=NP_010205.1;Note=Peroxisomal malate dehydrogenase%3B catalyzes interconversion of malate and oxaloacetate%3B involved in the glyoxylate cycle;gbkey=CDS;gene=MDH3;product=malate dehydrogenase MDH3;protein_id=NP_010205.1
NC_001136.10	RefSeq	region	316771	317230	.	+	.	ID=id1066;Dbxref=SGD:S000130172;Note=ARS412~Putative replication origin%3B identified in multiple array studies%2C not yet confirmed by plasmid-based assay;gbkey=rep_origin
NC_001136.10	RefSeq	gene	316971	320120	.	-	.	ID=gene867;Dbxref=GeneID:851482;Name=VAM6;gbkey=Gene;gene=VAM6;gene_synonym=CVT4,VPL18,VPL22,VPS39;locus_tag=YDL077C
NC_001136.10	RefSeq	mRNA	316971	320120	.	-	.	ID=rna867;Parent=gene867;Dbxref=Genbank:NM_001180136.1;Name=NM_001180136.1;gbkey=mRNA;gene=VAM6;product=Vam6p;transcript_id=NM_001180136.1
NC_001136.10	RefSeq	exon	316971	320120	.	-	.	ID=id1067;Parent=rna867;Dbxref=Genbank:NM_001180136.1;gbkey=mRNA;gene=VAM6;product=Vam6p;transcript_id=NM_001180136.1
NC_001136.10	RefSeq	CDS	316971	320120	.	-	0	ID=cds826;Parent=rna867;Dbxref=SGD:S000002235,Genbank:NP_010206.1;Name=NP_010206.1;Note=Subunit of the HOPS endocytic tethering complex%3B vacuole membrane protein that functions as a Rab GTPase effector%2C interacting with both GTP- and GDP-bound conformations of Ypt7p%2C facilitating tethering and promoting several membrane fusion events at the late endosome and vacuole%3B required for both membrane and protein trafficking;gbkey=CDS;gene=VAM6;product=Vam6p;protein_id=NP_010206.1
NC_001136.10	RefSeq	gene	320668	321552	.	-	.	ID=gene868;Dbxref=GeneID:851483;Name=RXT3;gbkey=Gene;gene=RXT3;locus_tag=YDL076C
NC_001136.10	RefSeq	mRNA	320668	321552	.	-	.	ID=rna868;Parent=gene868;Dbxref=Genbank:NM_001180135.1;Name=NM_001180135.1;gbkey=mRNA;gene=RXT3;product=Rxt3p;transcript_id=NM_001180135.1
NC_001136.10	RefSeq	exon	320668	321552	.	-	.	ID=id1068;Parent=rna868;Dbxref=Genbank:NM_001180135.1;gbkey=mRNA;gene=RXT3;product=Rxt3p;transcript_id=NM_001180135.1
NC_001136.10	RefSeq	CDS	320668	321552	.	-	0	ID=cds827;Parent=rna868;Dbxref=SGD:S000002234,Genbank:NP_010207.1;Name=NP_010207.1;Note=Component of the Rpd3L histone deacetylase complex%3B involved in histone deacetylation%3B protein abundance increases in response to DNA replication stress;gbkey=CDS;gene=RXT3;product=Rxt3p;protein_id=NP_010207.1
NC_001136.10	RefSeq	gene	322226	322988	.	+	.	ID=gene869;Dbxref=GeneID:851484;Name=RPL31A;gbkey=Gene;gene=RPL31A;gene_synonym=RPL34;locus_tag=YDL075W
NC_001136.10	RefSeq	mRNA	322226	322988	.	+	.	ID=rna869;Parent=gene869;Dbxref=Genbank:NM_001180134.1;Name=NM_001180134.1;gbkey=mRNA;gene=RPL31A;product=ribosomal 60S subunit protein L31A;transcript_id=NM_001180134.1
NC_001136.10	RefSeq	exon	322226	322282	.	+	.	ID=id1069;Parent=rna869;Dbxref=Genbank:NM_001180134.1;gbkey=mRNA;gene=RPL31A;product=ribosomal 60S subunit protein L31A;transcript_id=NM_001180134.1
NC_001136.10	RefSeq	exon	322704	322988	.	+	.	ID=id1070;Parent=rna869;Dbxref=Genbank:NM_001180134.1;gbkey=mRNA;gene=RPL31A;product=ribosomal 60S subunit protein L31A;transcript_id=NM_001180134.1
NC_001136.10	RefSeq	CDS	322226	322282	.	+	0	ID=cds828;Parent=rna869;Dbxref=SGD:S000002233,Genbank:NP_010208.1;Name=NP_010208.1;Note=Ribosomal 60S subunit protein L31A%3B associates with karyopherin Sxm1p%3B loss of both Rpl31p and Rpl39p confers lethality%3B homologous to mammalian ribosomal protein L31%2C no bacterial homolog%3B RPL31A has a paralog%2C RPL31B%2C that arose from the whole genome duplication;gbkey=CDS;gene=RPL31A;product=ribosomal 60S subunit protein L31A;protein_id=NP_010208.1
NC_001136.10	RefSeq	CDS	322704	322988	.	+	0	ID=cds828;Parent=rna869;Dbxref=SGD:S000002233,Genbank:NP_010208.1;Name=NP_010208.1;Note=Ribosomal 60S subunit protein L31A%3B associates with karyopherin Sxm1p%3B loss of both Rpl31p and Rpl39p confers lethality%3B homologous to mammalian ribosomal protein L31%2C no bacterial homolog%3B RPL31A has a paralog%2C RPL31B%2C that arose from the whole genome duplication;gbkey=CDS;gene=RPL31A;product=ribosomal 60S subunit protein L31A;protein_id=NP_010208.1
NC_001136.10	RefSeq	gene	323217	323471	.	-	.	ID=gene870;Dbxref=GeneID:9164876;Name=snR63;gbkey=Gene;locus_tag=snR63
NC_001136.10	RefSeq	ncRNA	323217	323471	.	-	.	ID=rna870;Parent=gene870;Dbxref=SGD:S000006454;Note=C/D box small nucleolar RNA (snoRNA)%3B guides 2'-O-methylation of large subunit (LSU) rRNA at position A2256;gbkey=ncRNA;ncrna_class=snoRNA;product=SNR63
NC_001136.10	RefSeq	exon	323217	323471	.	-	.	ID=id1071;Parent=rna870;Dbxref=SGD:S000006454;Note=C/D box small nucleolar RNA (snoRNA)%3B guides 2'-O-methylation of large subunit (LSU) rRNA at position A2256;gbkey=ncRNA;ncrna_class=snoRNA;product=SNR63
NC_001136.10	RefSeq	gene	324047	326149	.	-	.	ID=gene871;Dbxref=GeneID:851485;Name=BRE1;gbkey=Gene;gene=BRE1;locus_tag=YDL074C
NC_001136.10	RefSeq	mRNA	324047	326149	.	-	.	ID=rna871;Parent=gene871;Dbxref=Genbank:NM_001180133.1;Name=NM_001180133.1;gbkey=mRNA;gene=BRE1;product=E3 ubiquitin-protein ligase BRE1;transcript_id=NM_001180133.1
NC_001136.10	RefSeq	exon	324047	326149	.	-	.	ID=id1072;Parent=rna871;Dbxref=Genbank:NM_001180133.1;gbkey=mRNA;gene=BRE1;product=E3 ubiquitin-protein ligase BRE1;transcript_id=NM_001180133.1
NC_001136.10	RefSeq	CDS	324047	326149	.	-	0	ID=cds829;Parent=rna871;Dbxref=SGD:S000002232,Genbank:NP_010209.1;Name=NP_010209.1;Note=E3 ubiquitin ligase%3B forms heterodimer with Rad6p to monoubiquinate histone H2B-K123%2C which is required for the subsequent methylation of histone H3-K4 and H3-K79%3B required for DSBR%2C transcription%2C silencing%2C and checkpoint control%3B interacts with RNA-binding protein Npl3p%2C linking histone ubiquitination to mRNA processing%3B Bre1p-dependent histone ubiquitination promotes pre-mRNA splicing;gbkey=CDS;gene=BRE1;product=E3 ubiquitin-protein ligase BRE1;protein_id=NP_010209.1
NC_001136.10	RefSeq	gene	326613	329567	.	+	.	ID=gene872;Dbxref=GeneID:851486;Name=YDL073W;gbkey=Gene;locus_tag=YDL073W
NC_001136.10	RefSeq	mRNA	326613	329567	.	+	.	ID=rna872;Parent=gene872;Dbxref=Genbank:NM_001180132.1;Name=NM_001180132.1;gbkey=mRNA;product=hypothetical protein;transcript_id=NM_001180132.1
NC_001136.10	RefSeq	exon	326613	329567	.	+	.	ID=id1073;Parent=rna872;Dbxref=Genbank:NM_001180132.1;gbkey=mRNA;product=hypothetical protein;transcript_id=NM_001180132.1
NC_001136.10	RefSeq	CDS	326613	329567	.	+	0	ID=cds830;Parent=rna872;Dbxref=SGD:S000002231,Genbank:NP_010210.1;Name=NP_010210.1;Note=hypothetical protein%3B YDL073W is not an essential gene;gbkey=CDS;product=hypothetical protein;protein_id=NP_010210.1
NC_001136.10	RefSeq	region	329566	329814	.	+	.	ID=id1074;Dbxref=SGD:S000118432;Note=ARS413~Autonomously Replicating Sequence;gbkey=rep_origin
NC_001136.10	RefSeq	gene	329836	330447	.	-	.	ID=gene873;Dbxref=GeneID:851487;Name=YET3;gbkey=Gene;gene=YET3;locus_tag=YDL072C
NC_001136.10	RefSeq	mRNA	329836	330447	.	-	.	ID=rna873;Parent=gene873;Dbxref=Genbank:NM_001180131.1;Name=NM_001180131.1;gbkey=mRNA;gene=YET3;product=Yet3p;transcript_id=NM_001180131.1
NC_001136.10	RefSeq	exon	329836	330447	.	-	.	ID=id1075;Parent=rna873;Dbxref=Genbank:NM_001180131.1;gbkey=mRNA;gene=YET3;product=Yet3p;transcript_id=NM_001180131.1
NC_001136.10	RefSeq	CDS	329836	330447	.	-	0	ID=cds831;Parent=rna873;Dbxref=SGD:S000002230,Genbank:NP_010211.1;Name=NP_010211.1;Note=hypothetical protein%3B YET3 null mutant decreases the level of secreted invertase%3B homolog of human BAP31 protein%3B protein abundance increases in response to DNA replication stress;gbkey=CDS;gene=YET3;product=Yet3p;protein_id=NP_010211.1
NC_001136.10	RefSeq	gene	331024	332940	.	+	.	ID=gene874;Dbxref=GeneID:851488;Name=BDF2;gbkey=Gene;gene=BDF2;locus_tag=YDL070W
NC_001136.10	RefSeq	mRNA	331024	332940	.	+	.	ID=rna874;Parent=gene874;Dbxref=Genbank:NM_001180129.1;Name=NM_001180129.1;gbkey=mRNA;gene=BDF2;product=Bdf2p;transcript_id=NM_001180129.1
NC_001136.10	RefSeq	exon	331024	332940	.	+	.	ID=id1076;Parent=rna874;Dbxref=Genbank:NM_001180129.1;gbkey=mRNA;gene=BDF2;product=Bdf2p;transcript_id=NM_001180129.1
NC_001136.10	RefSeq	CDS	331024	332940	.	+	0	ID=cds832;Parent=rna874;Dbxref=SGD:S000002228,Genbank:NP_010213.1;Name=NP_010213.1;Note=Protein involved in transcription initiation%3B acts at TATA-containing promoters%3B associates with the basal transcription factor TFIID%3B contains two bromodomains%3B corresponds to the C-terminal region of mammalian TAF1%3B redundant with Bdf1p%3B protein abundance increases in response to DNA replication stress%3B BDF2 has a paralog%2C BDF1%2C that arose from the whole genome duplication;gbkey=CDS;gene=BDF2;product=Bdf2p;protein_id=NP_010213.1
NC_001136.10	RefSeq	gene	333121	333810	.	-	.	ID=gene875;Dbxref=GeneID:851491;Name=CBS1;gbkey=Gene;gene=CBS1;locus_tag=YDL069C
NC_001136.10	RefSeq	mRNA	333121	333810	.	-	.	ID=rna875;Parent=gene875;Dbxref=Genbank:NM_001180128.1;Name=NM_001180128.1;gbkey=mRNA;gene=CBS1;product=Cbs1p;transcript_id=NM_001180128.1
NC_001136.10	RefSeq	exon	333121	333810	.	-	.	ID=id1077;Parent=rna875;Dbxref=Genbank:NM_001180128.1;gbkey=mRNA;gene=CBS1;product=Cbs1p;transcript_id=NM_001180128.1
NC_001136.10	RefSeq	CDS	333121	333810	.	-	0	ID=cds833;Parent=rna875;Dbxref=SGD:S000002227,Genbank:NP_010214.2;Name=NP_010214.2;Note=Mitochondrial translational activator of the COB mRNA%3B membrane protein that interacts with translating ribosomes%2C acts on the COB mRNA 5'-untranslated leader;gbkey=CDS;gene=CBS1;product=Cbs1p;protein_id=NP_010214.2
NC_001136.10	RefSeq	gene	334217	334396	.	-	.	ID=gene876;Dbxref=GeneID:851492;Name=COX9;gbkey=Gene;gene=COX9;locus_tag=YDL067C
NC_001136.10	RefSeq	mRNA	334217	334396	.	-	.	ID=rna876;Parent=gene876;Dbxref=Genbank:NM_001180126.1;Name=NM_001180126.1;gbkey=mRNA;gene=COX9;product=cytochrome c oxidase subunit VIIa;transcript_id=NM_001180126.1
NC_001136.10	RefSeq	exon	334217	334396	.	-	.	ID=id1078;Parent=rna876;Dbxref=Genbank:NM_001180126.1;gbkey=mRNA;gene=COX9;product=cytochrome c oxidase subunit VIIa;transcript_id=NM_001180126.1
NC_001136.10	RefSeq	CDS	334217	334396	.	-	0	ID=cds834;Parent=rna876;Dbxref=SGD:S000002225,Genbank:NP_010216.1;Name=NP_010216.1;Note=Subunit VIIa of cytochrome c oxidase (Complex IV)%3B Complex IV is the terminal member of the mitochondrial inner membrane electron transport chain;gbkey=CDS;gene=COX9;product=cytochrome c oxidase subunit VIIa;protein_id=NP_010216.1
NC_001136.10	RefSeq	gene	334835	336121	.	+	.	ID=gene877;Dbxref=GeneID:851493;Name=IDP1;gbkey=Gene;gene=IDP1;locus_tag=YDL066W
NC_001136.10	RefSeq	mRNA	334835	336121	.	+	.	ID=rna877;Parent=gene877;Dbxref=Genbank:NM_001180125.1;Name=NM_001180125.1;gbkey=mRNA;gene=IDP1;product=isocitrate dehydrogenase (NADP(+)) IDP1;transcript_id=NM_001180125.1
NC_001136.10	RefSeq	exon	334835	336121	.	+	.	ID=id1079;Parent=rna877;Dbxref=Genbank:NM_001180125.1;gbkey=mRNA;gene=IDP1;product=isocitrate dehydrogenase (NADP(+)) IDP1;transcript_id=NM_001180125.1
NC_001136.10	RefSeq	CDS	334835	336121	.	+	0	ID=cds835;Parent=rna877;Dbxref=SGD:S000002224,Genbank:NP_010217.1;Name=NP_010217.1;Note=Mitochondrial NADP-specific isocitrate dehydrogenase%3B catalyzes the oxidation of isocitrate to alpha-ketoglutarate%3B not required for mitochondrial respiration and may function to divert alpha-ketoglutarate to biosynthetic processes;gbkey=CDS;gene=IDP1;product=isocitrate dehydrogenase (NADP(+)) IDP1;protein_id=NP_010217.1
NC_001136.10	RefSeq	gene	336249	337277	.	-	.	ID=gene878;Dbxref=GeneID:851494;Name=PEX19;gbkey=Gene;gene=PEX19;gene_synonym=PAS12;locus_tag=YDL065C
NC_001136.10	RefSeq	mRNA	336249	337277	.	-	.	ID=rna878;Parent=gene878;Dbxref=Genbank:NM_001180124.1;Name=NM_001180124.1;gbkey=mRNA;gene=PEX19;product=Pex19p;transcript_id=NM_001180124.1
NC_001136.10	RefSeq	exon	336249	337277	.	-	.	ID=id1080;Parent=rna878;Dbxref=Genbank:NM_001180124.1;gbkey=mRNA;gene=PEX19;product=Pex19p;transcript_id=NM_001180124.1
NC_001136.10	RefSeq	CDS	336249	337277	.	-	0	ID=cds836;Parent=rna878;Dbxref=SGD:S000002223,Genbank:NP_010218.2;Name=NP_010218.2;Note=Chaperone and import receptor for newly-synthesized class I PMPs%3B binds peroxisomal membrane proteins (PMPs) in the cytoplasm and delivers them to the peroxisome for subsequent insertion into the peroxisomal membrane%3B interacts with Myo2p and contributes to peroxisome partitioning;gbkey=CDS;gene=PEX19;product=Pex19p;protein_id=NP_010218.2
NC_001136.10	RefSeq	gene	337487	338070	.	+	.	ID=gene879;Dbxref=GeneID:851495;Name=UBC9;gbkey=Gene;gene=UBC9;locus_tag=YDL064W
NC_001136.10	RefSeq	mRNA	337487	338070	.	+	.	ID=rna879;Parent=gene879;Dbxref=Genbank:NM_001180123.1;Name=NM_001180123.1;gbkey=mRNA;gene=UBC9;product=E2 SUMO-conjugating protein UBC9;transcript_id=NM_001180123.1
NC_001136.10	RefSeq	exon	337487	337524	.	+	.	ID=id1081;Parent=rna879;Dbxref=Genbank:NM_001180123.1;gbkey=mRNA;gene=UBC9;product=E2 SUMO-conjugating protein UBC9;transcript_id=NM_001180123.1
NC_001136.10	RefSeq	exon	337635	338070	.	+	.	ID=id1082;Parent=rna879;Dbxref=Genbank:NM_001180123.1;gbkey=mRNA;gene=UBC9;product=E2 SUMO-conjugating protein UBC9;transcript_id=NM_001180123.1
NC_001136.10	RefSeq	CDS	337487	337524	.	+	0	ID=cds837;Parent=rna879;Dbxref=SGD:S000002222,Genbank:NP_010219.1;Name=NP_010219.1;Note=SUMO-conjugating enzyme involved in the Smt3p conjugation pathway%3B nuclear protein required for S- and M-phase cyclin degradation and mitotic control%3B involved in proteolysis mediated by the anaphase-promoting complex cyclosome (APCC);gbkey=CDS;gene=UBC9;product=E2 SUMO-conjugating protein UBC9;protein_id=NP_010219.1
NC_001136.10	RefSeq	CDS	337635	338070	.	+	1	ID=cds837;Parent=rna879;Dbxref=SGD:S000002222,Genbank:NP_010219.1;Name=NP_010219.1;Note=SUMO-conjugating enzyme involved in the Smt3p conjugation pathway%3B nuclear protein required for S- and M-phase cyclin degradation and mitotic control%3B involved in proteolysis mediated by the anaphase-promoting complex cyclosome (APCC);gbkey=CDS;gene=UBC9;product=E2 SUMO-conjugating protein UBC9;protein_id=NP_010219.1
NC_001136.10	RefSeq	gene	338272	340134	.	-	.	ID=gene880;Dbxref=GeneID:851497;Name=SYO1;gbkey=Gene;gene=SYO1;locus_tag=YDL063C
NC_001136.10	RefSeq	mRNA	338272	340134	.	-	.	ID=rna880;Parent=gene880;Dbxref=Genbank:NM_001180122.1;Name=NM_001180122.1;gbkey=mRNA;gene=SYO1;product=Syo1p;transcript_id=NM_001180122.1
NC_001136.10	RefSeq	exon	338272	340134	.	-	.	ID=id1083;Parent=rna880;Dbxref=Genbank:NM_001180122.1;gbkey=mRNA;gene=SYO1;product=Syo1p;transcript_id=NM_001180122.1
NC_001136.10	RefSeq	CDS	338272	340134	.	-	0	ID=cds838;Parent=rna880;Dbxref=SGD:S000002221,Genbank:NP_010220.1;Name=NP_010220.1;Note=Transport adaptor or symportin%3B facilitates synchronized nuclear coimport of the two 5S-rRNA binding proteins Rpl5p and Rpl11p%3B required for biogenesis of the large ribosomal subunit%3B green fluorescent protein (GFP)-fusion protein localizes to the cytoplasm and nucleus;gbkey=CDS;gene=SYO1;product=Syo1p;protein_id=NP_010220.1
NC_001136.10	RefSeq	gene	340628	340798	.	-	.	ID=gene881;Dbxref=GeneID:851498;Name=RPS29B;gbkey=Gene;gene=RPS29B;locus_tag=YDL061C
NC_001136.10	RefSeq	mRNA	340628	340798	.	-	.	ID=rna881;Parent=gene881;Dbxref=Genbank:NM_001180120.1;Name=NM_001180120.1;gbkey=mRNA;gene=RPS29B;product=ribosomal 40S subunit protein S29B;transcript_id=NM_001180120.1
NC_001136.10	RefSeq	exon	340628	340798	.	-	.	ID=id1084;Parent=rna881;Dbxref=Genbank:NM_001180120.1;gbkey=mRNA;gene=RPS29B;product=ribosomal 40S subunit protein S29B;transcript_id=NM_001180120.1
NC_001136.10	RefSeq	CDS	340628	340798	.	-	0	ID=cds839;Parent=rna881;Dbxref=SGD:S000002219,Genbank:NP_010222.1;Name=NP_010222.1;Note=Protein component of the small (40S) ribosomal subunit%3B homologous to mammalian ribosomal protein S29 and bacterial S14%3B RPS29B has a paralog%2C RPS29A%2C that arose from the whole genome duplication;gbkey=CDS;gene=RPS29B;product=ribosomal 40S subunit protein S29B;protein_id=NP_010222.1
NC_001136.10	RefSeq	gene	341619	343985	.	+	.	ID=gene882;Dbxref=GeneID:851499;Name=TSR1;gbkey=Gene;gene=TSR1;locus_tag=YDL060W
NC_001136.10	RefSeq	mRNA	341619	343985	.	+	.	ID=rna882;Parent=gene882;Dbxref=Genbank:NM_001180119.1;Name=NM_001180119.1;gbkey=mRNA;gene=TSR1;product=Tsr1p;transcript_id=NM_001180119.1
NC_001136.10	RefSeq	exon	341619	343985	.	+	.	ID=id1085;Parent=rna882;Dbxref=Genbank:NM_001180119.1;gbkey=mRNA;gene=TSR1;product=Tsr1p;transcript_id=NM_001180119.1
NC_001136.10	RefSeq	CDS	341619	343985	.	+	0	ID=cds840;Parent=rna882;Dbxref=SGD:S000002218,Genbank:NP_010223.1;Name=NP_010223.1;Note=Protein required for processing of 20S pre-rRNA in the cytoplasm%3B associates with pre-40S ribosomal particles%3B inhibits the premature association of 60S subunits with assembling 40S subunits in the cytoplasm%3B similar to Bms1p%3B relocalizes from nucleus to cytoplasm upon DNA replication stress;gbkey=CDS;gene=TSR1;product=Tsr1p;protein_id=NP_010223.1
NC_001136.10	RefSeq	gene	344237	344953	.	-	.	ID=gene883;Dbxref=GeneID:851500;Name=RAD59;gbkey=Gene;gene=RAD59;locus_tag=YDL059C
NC_001136.10	RefSeq	mRNA	344237	344953	.	-	.	ID=rna883;Parent=gene883;Dbxref=Genbank:NM_001180118.1;Name=NM_001180118.1;gbkey=mRNA;gene=RAD59;product=Rad59p;transcript_id=NM_001180118.1
NC_001136.10	RefSeq	exon	344237	344953	.	-	.	ID=id1086;Parent=rna883;Dbxref=Genbank:NM_001180118.1;gbkey=mRNA;gene=RAD59;product=Rad59p;transcript_id=NM_001180118.1
NC_001136.10	RefSeq	CDS	344237	344953	.	-	0	ID=cds841;Parent=rna883;Dbxref=SGD:S000002217,Genbank:NP_010224.1;Name=NP_010224.1;Note=Protein involved DNA double-strand break repair%3B repairs breaks in DNA during vegetative growth via recombination and single-strand annealing%3B anneals complementary single-stranded DNA%3B forms nuclear foci upon DNA replication stress%3B required for loading of Rad52p to DSBs%3B paralog of Rad52p;gbkey=CDS;gene=RAD59;product=Rad59p;protein_id=NP_010224.1
NC_001136.10	RefSeq	gene	345665	351037	.	+	.	ID=gene884;Dbxref=GeneID:851501;Name=USO1;gbkey=Gene;gene=USO1;gene_synonym=INT1;locus_tag=YDL058W
NC_001136.10	RefSeq	mRNA	345665	351037	.	+	.	ID=rna884;Parent=gene884;Dbxref=Genbank:NM_001180117.1;Name=NM_001180117.1;gbkey=mRNA;gene=USO1;product=Uso1p;transcript_id=NM_001180117.1
NC_001136.10	RefSeq	exon	345665	351037	.	+	.	ID=id1087;Parent=rna884;Dbxref=Genbank:NM_001180117.1;gbkey=mRNA;gene=USO1;product=Uso1p;transcript_id=NM_001180117.1
NC_001136.10	RefSeq	CDS	345665	351037	.	+	0	ID=cds842;Parent=rna884;Dbxref=SGD:S000002216,Genbank:NP_010225.1;Name=NP_010225.1;Note=Essential protein involved in vesicle-mediated ER to Golgi transport%3B binds membranes and functions during vesicle docking to the Golgi%3B required for assembly of the ER-to-Golgi SNARE complex;gbkey=CDS;gene=USO1;product=Uso1p;protein_id=NP_010225.1
NC_001136.10	RefSeq	gene	351434	352420	.	+	.	ID=gene885;Dbxref=GeneID:851502;Name=YDL057W;gbkey=Gene;locus_tag=YDL057W
NC_001136.10	RefSeq	mRNA	351434	352420	.	+	.	ID=rna885;Parent=gene885;Dbxref=Genbank:NM_001180116.1;Name=NM_001180116.1;gbkey=mRNA;product=hypothetical protein;transcript_id=NM_001180116.1
NC_001136.10	RefSeq	exon	351434	352420	.	+	.	ID=id1088;Parent=rna885;Dbxref=Genbank:NM_001180116.1;gbkey=mRNA;product=hypothetical protein;transcript_id=NM_001180116.1
NC_001136.10	RefSeq	CDS	351434	352420	.	+	0	ID=cds843;Parent=rna885;Dbxref=SGD:S000002215,Genbank:NP_010226.1;Name=NP_010226.1;Note=hypothetical protein%3B YDL057W is not an essential gene;gbkey=CDS;product=hypothetical protein;protein_id=NP_010226.1
NC_001136.10	RefSeq	gene	352877	355378	.	+	.	ID=gene886;Dbxref=GeneID:851503;Name=MBP1;gbkey=Gene;gene=MBP1;locus_tag=YDL056W
NC_001136.10	RefSeq	mRNA	352877	355378	.	+	.	ID=rna886;Parent=gene886;Dbxref=Genbank:NM_001180115.1;Name=NM_001180115.1;gbkey=mRNA;gene=MBP1;product=transcription factor MBP1;transcript_id=NM_001180115.1
NC_001136.10	RefSeq	exon	352877	355378	.	+	.	ID=id1089;Parent=rna886;Dbxref=Genbank:NM_001180115.1;gbkey=mRNA;gene=MBP1;product=transcription factor MBP1;transcript_id=NM_001180115.1
NC_001136.10	RefSeq	CDS	352877	355378	.	+	0	ID=cds844;Parent=rna886;Dbxref=SGD:S000002214,Genbank:NP_010227.1;Name=NP_010227.1;Note=Transcription factor%3B involved in regulation of cell cycle progression from G1 to S phase%2C forms a complex with Swi6p that binds to MluI cell cycle box regulatory element in promoters of DNA synthesis genes;gbkey=CDS;gene=MBP1;product=transcription factor MBP1;protein_id=NP_010227.1
NC_001136.10	RefSeq	gene	355674	356759	.	-	.	ID=gene887;Dbxref=GeneID:851504;Name=PSA1;gbkey=Gene;gene=PSA1;gene_synonym=MPG1,SRB1,VIG9;locus_tag=YDL055C
NC_001136.10	RefSeq	mRNA	355674	356759	.	-	.	ID=rna887;Parent=gene887;Dbxref=Genbank:NM_001180114.1;Name=NM_001180114.1;gbkey=mRNA;gene=PSA1;product=mannose-1-phosphate guanylyltransferase;transcript_id=NM_001180114.1
NC_001136.10	RefSeq	exon	355674	356759	.	-	.	ID=id1090;Parent=rna887;Dbxref=Genbank:NM_001180114.1;gbkey=mRNA;gene=PSA1;product=mannose-1-phosphate guanylyltransferase;transcript_id=NM_001180114.1
NC_001136.10	RefSeq	CDS	355674	356759	.	-	0	ID=cds845;Parent=rna887;Dbxref=SGD:S000002213,Genbank:NP_010228.1;Name=NP_010228.1;Note=GDP-mannose pyrophosphorylase (mannose-1-phosphate guanyltransferase)%3B synthesizes GDP-mannose from GTP and mannose-1-phosphate in cell wall biosynthesis%3B required for normal cell wall structure;gbkey=CDS;gene=PSA1;product=mannose-1-phosphate guanylyltransferase;protein_id=NP_010228.1
NC_001136.10	RefSeq	gene	359577	359672	.	+	.	ID=gene888;Dbxref=GeneID:851505;Name=tK(UUU)D;gbkey=Gene;locus_tag=tK(UUU)D
NC_001136.10	RefSeq	tRNA	359577	359672	.	+	.	ID=rna888;Parent=gene888;Dbxref=SGD:S000006629;Note=Lysine tRNA (tRNA-Lys)%2C predicted by tRNAscan-SE analysis%3B thiolation of uridine at wobble position (34) requires Ncs6p;gbkey=tRNA;product=tRNA-Lys
NC_001136.10	RefSeq	exon	359577	359613	.	+	.	ID=id1091;Parent=rna888;Dbxref=SGD:S000006629;Note=Lysine tRNA (tRNA-Lys)%2C predicted by tRNAscan-SE analysis%3B thiolation of uridine at wobble position (34) requires Ncs6p;gbkey=tRNA;product=tRNA-Lys
NC_001136.10	RefSeq	exon	359637	359672	.	+	.	ID=id1092;Parent=rna888;Dbxref=SGD:S000006629;Note=Lysine tRNA (tRNA-Lys)%2C predicted by tRNAscan-SE analysis%3B thiolation of uridine at wobble position (34) requires Ncs6p;gbkey=tRNA;product=tRNA-Lys
NC_001136.10	RefSeq	gene	359825	361285	.	-	.	ID=gene889;Dbxref=GeneID:851506;Name=MCH1;gbkey=Gene;gene=MCH1;locus_tag=YDL054C
NC_001136.10	RefSeq	mRNA	359825	361285	.	-	.	ID=rna889;Parent=gene889;Dbxref=Genbank:NM_001180113.1;Name=NM_001180113.1;gbkey=mRNA;gene=MCH1;product=Mch1p;transcript_id=NM_001180113.1
NC_001136.10	RefSeq	exon	359825	361285	.	-	.	ID=id1093;Parent=rna889;Dbxref=Genbank:NM_001180113.1;gbkey=mRNA;gene=MCH1;product=Mch1p;transcript_id=NM_001180113.1
NC_001136.10	RefSeq	CDS	359825	361285	.	-	0	ID=cds846;Parent=rna889;Dbxref=SGD:S000002212,Genbank:NP_010229.1;Name=NP_010229.1;Note=Protein with similarity to mammalian monocarboxylate permeases%3B monocarboxylate permeases are involved in transport of monocarboxylic acids across the plasma membrane but mutant is not deficient in monocarboxylate transport;gbkey=CDS;gene=MCH1;product=Mch1p;protein_id=NP_010229.1
NC_001136.10	RefSeq	gene	361699	362256	.	-	.	ID=gene890;Dbxref=GeneID:851507;Name=PBP4;gbkey=Gene;gene=PBP4;locus_tag=YDL053C
NC_001136.10	RefSeq	mRNA	361699	362256	.	-	.	ID=rna890;Parent=gene890;Dbxref=Genbank:NM_001180112.1;Name=NM_001180112.1;gbkey=mRNA;gene=PBP4;product=Pbp4p;transcript_id=NM_001180112.1
NC_001136.10	RefSeq	exon	361699	362256	.	-	.	ID=id1094;Parent=rna890;Dbxref=Genbank:NM_001180112.1;gbkey=mRNA;gene=PBP4;product=Pbp4p;transcript_id=NM_001180112.1
NC_001136.10	RefSeq	CDS	361699	362256	.	-	0	ID=cds847;Parent=rna890;Dbxref=SGD:S000002211,Genbank:NP_010230.1;Name=NP_010230.1;Note=Pbp1p binding protein%3B interacts strongly with Pab1p-binding protein 1 (Pbp1p) in the yeast two-hybrid system%3B also interacts with Lsm12p in a copurification assay%3B relative distribution to the nucleus increases upon DNA replication stress;gbkey=CDS;gene=PBP4;product=Pbp4p;protein_id=NP_010230.1
NC_001136.10	RefSeq	gene	362672	363583	.	-	.	ID=gene891;Dbxref=GeneID:851508;Name=SLC1;gbkey=Gene;gene=SLC1;locus_tag=YDL052C
NC_001136.10	RefSeq	mRNA	362672	363583	.	-	.	ID=rna891;Parent=gene891;Dbxref=Genbank:NM_001180111.1;Name=NM_001180111.1;gbkey=mRNA;gene=SLC1;product=1-acylglycerol-3-phosphate O-acyltransferase SLC1;transcript_id=NM_001180111.1
NC_001136.10	RefSeq	exon	362672	363583	.	-	.	ID=id1095;Parent=rna891;Dbxref=Genbank:NM_001180111.1;gbkey=mRNA;gene=SLC1;product=1-acylglycerol-3-phosphate O-acyltransferase SLC1;transcript_id=NM_001180111.1
NC_001136.10	RefSeq	CDS	362672	363583	.	-	0	ID=cds848;Parent=rna891;Dbxref=SGD:S000002210,Genbank:NP_010231.1;Name=NP_010231.1;Note=1-acyl-sn-glycerol-3-phosphate acyltransferase%3B catalyzes the acylation of lysophosphatidic acid to form phosphatidic acid%2C a key intermediate in lipid metabolism%3B enzymatic activity detected in lipid particles and microsomes;gbkey=CDS;gene=SLC1;product=1-acylglycerol-3-phosphate O-acyltransferase SLC1;protein_id=NP_010231.1
NC_001136.10	RefSeq	gene	363952	364779	.	+	.	ID=gene892;Dbxref=GeneID:851509;Name=LHP1;gbkey=Gene;gene=LHP1;gene_synonym=LAH1,YLA1;locus_tag=YDL051W
NC_001136.10	RefSeq	mRNA	363952	364779	.	+	.	ID=rna892;Parent=gene892;Dbxref=Genbank:NM_001180110.1;Name=NM_001180110.1;gbkey=mRNA;gene=LHP1;product=Lhp1p;transcript_id=NM_001180110.1
NC_001136.10	RefSeq	exon	363952	364779	.	+	.	ID=id1096;Parent=rna892;Dbxref=Genbank:NM_001180110.1;gbkey=mRNA;gene=LHP1;product=Lhp1p;transcript_id=NM_001180110.1
NC_001136.10	RefSeq	CDS	363952	364779	.	+	0	ID=cds849;Parent=rna892;Dbxref=SGD:S000002209,Genbank:NP_010232.1;Name=NP_010232.1;Note=RNA binding protein required for maturation of tRNA and U6 snRNA%3B acts as a molecular chaperone for RNAs transcribed by polymerase III%3B homologous to human La (SS-B) autoantigen;gbkey=CDS;gene=LHP1;product=Lhp1p;protein_id=NP_010232.1
NC_001136.10	RefSeq	gene	365068	365874	.	-	.	ID=gene893;Dbxref=GeneID:851511;Name=KNH1;gbkey=Gene;gene=KNH1;locus_tag=YDL049C
NC_001136.10	RefSeq	mRNA	365068	365874	.	-	.	ID=rna893;Parent=gene893;Dbxref=Genbank:NM_001180108.1;Name=NM_001180108.1;gbkey=mRNA;gene=KNH1;product=Knh1p;transcript_id=NM_001180108.1
NC_001136.10	RefSeq	exon	365068	365874	.	-	.	ID=id1097;Parent=rna893;Dbxref=Genbank:NM_001180108.1;gbkey=mRNA;gene=KNH1;product=Knh1p;transcript_id=NM_001180108.1
NC_001136.10	RefSeq	CDS	365068	365874	.	-	0	ID=cds850;Parent=rna893;Dbxref=SGD:S000002207,Genbank:NP_010234.1;Name=NP_010234.1;Note=Protein with similarity to Kre9p%3B Kre9p is involved in cell wall beta 1%2C6-glucan synthesis%3B overproduction suppresses growth defects of a kre9 null mutant%3B required for propionic acid resistance;gbkey=CDS;gene=KNH1;product=Knh1p;protein_id=NP_010234.1
NC_001136.10	RefSeq	gene	366739	368211	.	-	.	ID=gene894;Dbxref=GeneID:851512;Name=STP4;gbkey=Gene;gene=STP4;locus_tag=YDL048C
NC_001136.10	RefSeq	mRNA	366739	368211	.	-	.	ID=rna894;Parent=gene894;Dbxref=Genbank:NM_001180107.1;Name=NM_001180107.1;gbkey=mRNA;gene=STP4;product=Stp4p;transcript_id=NM_001180107.1
NC_001136.10	RefSeq	exon	366739	368211	.	-	.	ID=id1098;Parent=rna894;Dbxref=Genbank:NM_001180107.1;gbkey=mRNA;gene=STP4;product=Stp4p;transcript_id=NM_001180107.1
NC_001136.10	RefSeq	CDS	366739	368211	.	-	0	ID=cds851;Parent=rna894;Dbxref=SGD:S000002206,Genbank:NP_010235.1;Name=NP_010235.1;Note=Protein containing a Kruppel-type zinc-finger domain%3B similar to Stp1p%2C Stp2p%3B predicted transcription factor%3B relative distribution to the nucleus increases upon DNA replication stress%3B STP4 has a paralog%2C STP3%2C that arose from the whole genome duplication;gbkey=CDS;gene=STP4;product=Stp4p;protein_id=NP_010235.1
NC_001136.10	RefSeq	gene	369771	370706	.	+	.	ID=gene895;Dbxref=GeneID:851513;Name=SIT4;gbkey=Gene;gene=SIT4;gene_synonym=PPH1;locus_tag=YDL047W
NC_001136.10	RefSeq	mRNA	369771	370706	.	+	.	ID=rna895;Parent=gene895;Dbxref=Genbank:NM_001180106.1;Name=NM_001180106.1;gbkey=mRNA;gene=SIT4;product=type 2A-related serine/threonine-protein phosphatase SIT4;transcript_id=NM_001180106.1
NC_001136.10	RefSeq	exon	369771	370706	.	+	.	ID=id1099;Parent=rna895;Dbxref=Genbank:NM_001180106.1;gbkey=mRNA;gene=SIT4;product=type 2A-related serine/threonine-protein phosphatase SIT4;transcript_id=NM_001180106.1
NC_001136.10	RefSeq	CDS	369771	370706	.	+	0	ID=cds852;Parent=rna895;Dbxref=SGD:S000002205,Genbank:NP_010236.1;Name=NP_010236.1;Note=Type 2A-related serine-threonine phosphatase%3B functions in the G1/S transition of the mitotic cycle%3B regulator of COPII coat dephosphorylation%3B required for ER to Golgi traffic%3B interacts with Hrr25p kinase%3B cytoplasmic and nuclear protein that modulates functions mediated by Pkc1p including cell wall and actin cytoskeleton organization%3B similar to human PP6;gbkey=CDS;gene=SIT4;product=type 2A-related serine/threonine-protein phosphatase SIT4;protein_id=NP_010236.1
NC_001136.10	RefSeq	gene	371240	371761	.	+	.	ID=gene896;Dbxref=GeneID:851514;Name=NPC2;gbkey=Gene;gene=NPC2;locus_tag=YDL046W
NC_001136.10	RefSeq	mRNA	371240	371761	.	+	.	ID=rna896;Parent=gene896;Dbxref=Genbank:NM_001180105.1;Name=NM_001180105.1;gbkey=mRNA;gene=NPC2;product=Npc2p;transcript_id=NM_001180105.1
NC_001136.10	RefSeq	exon	371240	371761	.	+	.	ID=id1100;Parent=rna896;Dbxref=Genbank:NM_001180105.1;gbkey=mRNA;gene=NPC2;product=Npc2p;transcript_id=NM_001180105.1
NC_001136.10	RefSeq	CDS	371240	371761	.	+	0	ID=cds853;Parent=rna896;Dbxref=SGD:S000002204,Genbank:NP_010237.1;Name=NP_010237.1;Note=Functional homolog of human NPC2/He1%3B human NPC2 is a cholesterol-binding protein whose deficiency causes Niemann-Pick type C2 disease involving retention of cholesterol in lysosomes;gbkey=CDS;gene=NPC2;product=Npc2p;protein_id=NP_010237.1
NC_001136.10	RefSeq	gene	372248	372535	.	+	.	ID=gene897;Dbxref=GeneID:851515;Name=MRP10;gbkey=Gene;gene=MRP10;locus_tag=YDL045W-A
NC_001136.10	RefSeq	mRNA	372248	372535	.	+	.	ID=rna897;Parent=gene897;Dbxref=Genbank:NM_001184304.1;Name=NM_001184304.1;gbkey=mRNA;gene=MRP10;product=mitochondrial 37S ribosomal protein YmS-T;transcript_id=NM_001184304.1
NC_001136.10	RefSeq	exon	372248	372535	.	+	.	ID=id1101;Parent=rna897;Dbxref=Genbank:NM_001184304.1;gbkey=mRNA;gene=MRP10;product=mitochondrial 37S ribosomal protein YmS-T;transcript_id=NM_001184304.1
NC_001136.10	RefSeq	CDS	372248	372535	.	+	0	ID=cds854;Parent=rna897;Dbxref=SGD:S000006430,Genbank:NP_010238.1;Name=NP_010238.1;Note=Mitochondrial ribosomal protein of the small subunit%3B contains twin cysteine-x9-cysteine motifs%3B oxidized by Mia40p during import into mitochondria;gbkey=CDS;gene=MRP10;product=mitochondrial 37S ribosomal protein YmS-T;protein_id=NP_010238.1
NC_001136.10	RefSeq	gene	372688	373608	.	-	.	ID=gene898;Dbxref=GeneID:851516;Name=FAD1;gbkey=Gene;gene=FAD1;locus_tag=YDL045C
NC_001136.10	RefSeq	mRNA	372688	373608	.	-	.	ID=rna898;Parent=gene898;Dbxref=Genbank:NM_001180104.1;Name=NM_001180104.1;gbkey=mRNA;gene=FAD1;product=FMN adenylyltransferase;transcript_id=NM_001180104.1
NC_001136.10	RefSeq	exon	372688	373608	.	-	.	ID=id1102;Parent=rna898;Dbxref=Genbank:NM_001180104.1;gbkey=mRNA;gene=FAD1;product=FMN adenylyltransferase;transcript_id=NM_001180104.1
NC_001136.10	RefSeq	CDS	372688	373608	.	-	0	ID=cds855;Parent=rna898;Dbxref=SGD:S000002203,Genbank:NP_010239.1;Name=NP_010239.1;Note=Flavin adenine dinucleotide (FAD) synthetase%3B performs the second step in synthesis of FAD from riboflavin;gbkey=CDS;gene=FAD1;product=FMN adenylyltransferase;protein_id=NP_010239.1
NC_001136.10	RefSeq	gene	373967	375289	.	-	.	ID=gene899;Dbxref=GeneID:851517;Name=MTF2;gbkey=Gene;gene=MTF2;gene_synonym=NAM1;locus_tag=YDL044C
NC_001136.10	RefSeq	mRNA	373967	375289	.	-	.	ID=rna899;Parent=gene899;Dbxref=Genbank:NM_001180103.1;Name=NM_001180103.1;gbkey=mRNA;gene=MTF2;product=Mtf2p;transcript_id=NM_001180103.1
NC_001136.10	RefSeq	exon	373967	375289	.	-	.	ID=id1103;Parent=rna899;Dbxref=Genbank:NM_001180103.1;gbkey=mRNA;gene=MTF2;product=Mtf2p;transcript_id=NM_001180103.1
NC_001136.10	RefSeq	CDS	373967	375289	.	-	0	ID=cds856;Parent=rna899;Dbxref=SGD:S000002202,Genbank:NP_010240.1;Name=NP_010240.1;Note=Mitochondrial protein that interacts with mitochondrial RNA polymerase%3B interacts with an N-terminal region of mitochondrial RNA polymerase (Rpo41p) and couples RNA processing and translation to transcription;gbkey=CDS;gene=MTF2;product=Mtf2p;protein_id=NP_010240.1
NC_001136.10	RefSeq	gene	375680	376480	.	-	.	ID=gene900;Dbxref=GeneID:851518;Name=PRP11;gbkey=Gene;gene=PRP11;gene_synonym=RNA11;locus_tag=YDL043C
NC_001136.10	RefSeq	mRNA	375680	376480	.	-	.	ID=rna900;Parent=gene900;Dbxref=Genbank:NM_001180102.1;Name=NM_001180102.1;gbkey=mRNA;gene=PRP11;product=Prp11p;transcript_id=NM_001180102.1
NC_001136.10	RefSeq	exon	375680	376480	.	-	.	ID=id1104;Parent=rna900;Dbxref=Genbank:NM_001180102.1;gbkey=mRNA;gene=PRP11;product=Prp11p;transcript_id=NM_001180102.1
NC_001136.10	RefSeq	CDS	375680	376480	.	-	0	ID=cds857;Parent=rna900;Dbxref=SGD:S000002201,Genbank:NP_010241.1;Name=NP_010241.1;Note=Subunit of the SF3a splicing factor complex%3B required for spliceosome assembly;gbkey=CDS;gene=PRP11;product=Prp11p;protein_id=NP_010241.1
NC_001136.10	RefSeq	gene	376757	378445	.	-	.	ID=gene901;Dbxref=GeneID:851520;Name=SIR2;gbkey=Gene;gene=SIR2;gene_synonym=MAR1;locus_tag=YDL042C
NC_001136.10	RefSeq	mRNA	376757	378445	.	-	.	ID=rna901;Parent=gene901;Dbxref=Genbank:NM_001180101.1;Name=NM_001180101.1;gbkey=mRNA;gene=SIR2;product=NAD-dependent histone deacetylase SIR2;transcript_id=NM_001180101.1
NC_001136.10	RefSeq	exon	376757	378445	.	-	.	ID=id1105;Parent=rna901;Dbxref=Genbank:NM_001180101.1;gbkey=mRNA;gene=SIR2;product=NAD-dependent histone deacetylase SIR2;transcript_id=NM_001180101.1
NC_001136.10	RefSeq	CDS	376757	378445	.	-	0	ID=cds858;Parent=rna901;Dbxref=SGD:S000002200,Genbank:NP_010242.1;Name=NP_010242.1;Note=Conserved NAD+ dependent histone deacetylase of the Sirtuin family%3B involved in regulation of lifespan%3B plays roles in silencing at HML%2C HMR%2C telomeres%2C and the rDNA locus%3B negatively regulates initiation of DNA replication%3B functions as a regulator of autophagy like mammalian homolog SIRT1%2C and also of mitophagy%3B SIR2 has a paralog%2C HST1%2C that arose from the whole genome duplication;gbkey=CDS;gene=SIR2;product=NAD-dependent histone deacetylase SIR2;protein_id=NP_010242.1
NC_001136.10	RefSeq	gene	378874	381438	.	-	.	ID=gene902;Dbxref=GeneID:851521;Name=NAT1;gbkey=Gene;gene=NAT1;gene_synonym=AAA1,NAA15;locus_tag=YDL040C
NC_001136.10	RefSeq	mRNA	378874	381438	.	-	.	ID=rna902;Parent=gene902;Dbxref=Genbank:NM_001180099.1;Name=NM_001180099.1;gbkey=mRNA;gene=NAT1;product=Nat1p;transcript_id=NM_001180099.1
NC_001136.10	RefSeq	exon	378874	381438	.	-	.	ID=id1106;Parent=rna902;Dbxref=Genbank:NM_001180099.1;gbkey=mRNA;gene=NAT1;product=Nat1p;transcript_id=NM_001180099.1
NC_001136.10	RefSeq	CDS	378874	381438	.	-	0	ID=cds859;Parent=rna902;Dbxref=SGD:S000002198,Genbank:NP_010244.1;Name=NP_010244.1;Note=Subunit of protein N-terminal acetyltransferase NatA%3B NatA is comprised of Nat1p%2C Ard1p%2C and Nat5p%3B N-terminally acetylates many proteins%2C which influences multiple processes such as the cell cycle%2C heat-shock resistance%2C mating%2C sporulation%2C and telomeric silencing;gbkey=CDS;gene=NAT1;product=Nat1p;protein_id=NP_010244.1
NC_001136.10	RefSeq	gene	381985	384081	.	-	.	ID=gene903;Dbxref=GeneID:851522;Name=PRM7;gbkey=Gene;gene=PRM7;gene_synonym=YDL038C;locus_tag=YDL039C
NC_001136.10	RefSeq	mRNA	381985	384081	.	-	.	ID=rna903;Parent=gene903;Dbxref=Genbank:NM_001180098.1;Name=NM_001180098.1;gbkey=mRNA;gene=PRM7;product=pheromone-regulated protein PRM7;transcript_id=NM_001180098.1
NC_001136.10	RefSeq	exon	381985	384081	.	-	.	ID=id1107;Parent=rna903;Dbxref=Genbank:NM_001180098.1;gbkey=mRNA;gene=PRM7;product=pheromone-regulated protein PRM7;transcript_id=NM_001180098.1
NC_001136.10	RefSeq	CDS	381985	384081	.	-	0	ID=cds860;Parent=rna903;Dbxref=SGD:S000002197,Genbank:NP_010245.2;Name=NP_010245.2;Note=Pheromone-regulated protein%3B predicted to have one transmembrane segment%3B promoter contains Gcn4p binding elements;gbkey=CDS;gene=PRM7;product=pheromone-regulated protein PRM7;protein_id=NP_010245.2
NC_001136.10	RefSeq	gene	384601	385587	.	-	.	ID=gene904;Dbxref=GeneID:851524;Name=BSC1;gbkey=Gene;gene=BSC1;locus_tag=YDL037C
NC_001136.10	RefSeq	mRNA	384601	385587	.	-	.	ID=rna904;Parent=gene904;Dbxref=Genbank:NM_001180096.1;Name=NM_001180096.1;gbkey=mRNA;gene=BSC1;product=Bsc1p;transcript_id=NM_001180096.1
NC_001136.10	RefSeq	exon	384601	385587	.	-	.	ID=id1108;Parent=rna904;Dbxref=Genbank:NM_001180096.1;gbkey=mRNA;gene=BSC1;product=Bsc1p;transcript_id=NM_001180096.1
NC_001136.10	RefSeq	CDS	384601	385587	.	-	0	ID=cds861;Parent=rna904;Dbxref=SGD:S000002195,Genbank:NP_010247.1;Name=NP_010247.1;Note=Protein of unconfirmed function%3B similar to cell surface flocculin Flo11p%3B ORF exhibits genomic organization compatible with a translational readthrough-dependent mode of expression;gbkey=CDS;gene=BSC1;product=Bsc1p;protein_id=NP_010247.1
NC_001136.10	RefSeq	gene	387513	388901	.	-	.	ID=gene905;Dbxref=GeneID:851525;Name=PUS9;gbkey=Gene;gene=PUS9;locus_tag=YDL036C
NC_001136.10	RefSeq	mRNA	387513	388901	.	-	.	ID=rna905;Parent=gene905;Dbxref=Genbank:NM_001180095.1;Name=NM_001180095.1;gbkey=mRNA;gene=PUS9;product=pseudouridine synthase PUS9;transcript_id=NM_001180095.1
NC_001136.10	RefSeq	exon	387513	388901	.	-	.	ID=id1109;Parent=rna905;Dbxref=Genbank:NM_001180095.1;gbkey=mRNA;gene=PUS9;product=pseudouridine synthase PUS9;transcript_id=NM_001180095.1
NC_001136.10	RefSeq	CDS	387513	388901	.	-	0	ID=cds862;Parent=rna905;Dbxref=SGD:S000002194,Genbank:NP_010248.1;Name=NP_010248.1;Note=Mitochondrial tRNA:pseudouridine synthase%3B catalyzes the formation of pseudouridine at position 32 in mitochondrial tRNAs%3B contains an N-terminal mitochondrial targeting sequence%3B PUS9 has a paralog%2C RIB2%2C that arose from the whole genome duplication;gbkey=CDS;gene=PUS9;product=pseudouridine synthase PUS9;protein_id=NP_010248.1
NC_001136.10	RefSeq	gene	389172	392057	.	-	.	ID=gene906;Dbxref=GeneID:851527;Name=GPR1;gbkey=Gene;gene=GPR1;locus_tag=YDL035C
NC_001136.10	RefSeq	mRNA	389172	392057	.	-	.	ID=rna906;Parent=gene906;Dbxref=Genbank:NM_001180094.1;Name=NM_001180094.1;gbkey=mRNA;gene=GPR1;product=Gpr1p;transcript_id=NM_001180094.1
NC_001136.10	RefSeq	exon	389172	392057	.	-	.	ID=id1110;Parent=rna906;Dbxref=Genbank:NM_001180094.1;gbkey=mRNA;gene=GPR1;product=Gpr1p;transcript_id=NM_001180094.1
NC_001136.10	RefSeq	CDS	389172	392057	.	-	0	ID=cds863;Parent=rna906;Dbxref=SGD:S000002193,Genbank:NP_010249.1;Name=NP_010249.1;Note=Plasma membrane G protein coupled receptor (GPCR)%3B interacts with the heterotrimeric G protein alpha subunit%2C Gpa2p%2C and with Plc1p%3B sensor that integrates nutritional signals with the modulation of cell fate via PKA and cAMP synthesis;gbkey=CDS;gene=GPR1;product=Gpr1p;protein_id=NP_010249.1
NC_001136.10	RefSeq	gene	392659	393912	.	-	.	ID=gene907;Dbxref=GeneID:851529;Name=SLM3;gbkey=Gene;gene=SLM3;gene_synonym=MTO2,MTU1;locus_tag=YDL033C
NC_001136.10	RefSeq	mRNA	392659	393912	.	-	.	ID=rna907;Parent=gene907;Dbxref=Genbank:NM_001180092.1;Name=NM_001180092.1;gbkey=mRNA;gene=SLM3;product=Slm3p;transcript_id=NM_001180092.1
NC_001136.10	RefSeq	exon	392659	393912	.	-	.	ID=id1111;Parent=rna907;Dbxref=Genbank:NM_001180092.1;gbkey=mRNA;gene=SLM3;product=Slm3p;transcript_id=NM_001180092.1
NC_001136.10	RefSeq	CDS	392659	393912	.	-	0	ID=cds864;Parent=rna907;Dbxref=SGD:S000002191,Genbank:NP_010251.1;Name=NP_010251.1;Note=tRNA-specific 2-thiouridylase%3B responsible for 2-thiolation of the wobble base of mitochondrial tRNAs%3B human ortholog is implicated in myoclonus epilepsy associated with ragged red fibers (MERRF);gbkey=CDS;gene=SLM3;product=Slm3p;protein_id=NP_010251.1
NC_001136.10	RefSeq	gene	394217	397204	.	+	.	ID=gene908;Dbxref=GeneID:851530;Name=DBP10;gbkey=Gene;gene=DBP10;locus_tag=YDL031W
NC_001136.10	RefSeq	mRNA	394217	397204	.	+	.	ID=rna908;Parent=gene908;Dbxref=Genbank:NM_001180090.2;Name=NM_001180090.2;gbkey=mRNA;gene=DBP10;product=Dbp10p;transcript_id=NM_001180090.2
NC_001136.10	RefSeq	exon	394217	397204	.	+	.	ID=id1112;Parent=rna908;Dbxref=Genbank:NM_001180090.2;gbkey=mRNA;gene=DBP10;product=Dbp10p;transcript_id=NM_001180090.2
NC_001136.10	RefSeq	CDS	394217	397204	.	+	0	ID=cds865;Parent=rna908;Dbxref=SGD:S000002189,Genbank:NP_010253.2;Name=NP_010253.2;Note=Putative ATP-dependent RNA helicase of the DEAD-box protein family%3B constituent of 66S pre-ribosomal particles%3B essential protein involved in ribosome biogenesis;gbkey=CDS;gene=DBP10;product=Dbp10p;protein_id=NP_010253.2
NC_001136.10	RefSeq	gene	397537	399129	.	+	.	ID=gene909;Dbxref=GeneID:851531;Name=PRP9;gbkey=Gene;gene=PRP9;locus_tag=YDL030W
NC_001136.10	RefSeq	mRNA	397537	399129	.	+	.	ID=rna909;Parent=gene909;Dbxref=Genbank:NM_001180089.1;Name=NM_001180089.1;gbkey=mRNA;gene=PRP9;product=Prp9p;transcript_id=NM_001180089.1
NC_001136.10	RefSeq	exon	397537	399129	.	+	.	ID=id1113;Parent=rna909;Dbxref=Genbank:NM_001180089.1;gbkey=mRNA;gene=PRP9;product=Prp9p;transcript_id=NM_001180089.1
NC_001136.10	RefSeq	CDS	397537	399129	.	+	0	ID=cds866;Parent=rna909;Dbxref=SGD:S000002188,Genbank:NP_010254.1;Name=NP_010254.1;Note=Subunit of the SF3a splicing factor complex%3B required for spliceosome assembly%3B acts after the formation of the U1 snRNP-pre-mRNA complex;gbkey=CDS;gene=PRP9;product=Prp9p;protein_id=NP_010254.1
NC_001136.10	RefSeq	gene	399340	400638	.	+	.	ID=gene910;Dbxref=GeneID:851532;Name=ARP2;gbkey=Gene;gene=ARP2;gene_synonym=ACT2;locus_tag=YDL029W
NC_001136.10	RefSeq	mRNA	399340	400638	.	+	.	ID=rna910;Parent=gene910;Dbxref=Genbank:NM_001180088.1;Name=NM_001180088.1;gbkey=mRNA;gene=ARP2;product=actin-related protein 2;transcript_id=NM_001180088.1
NC_001136.10	RefSeq	exon	399340	399361	.	+	.	ID=id1114;Parent=rna910;Dbxref=Genbank:NM_001180088.1;gbkey=mRNA;gene=ARP2;product=actin-related protein 2;transcript_id=NM_001180088.1
NC_001136.10	RefSeq	exon	399485	400638	.	+	.	ID=id1115;Parent=rna910;Dbxref=Genbank:NM_001180088.1;gbkey=mRNA;gene=ARP2;product=actin-related protein 2;transcript_id=NM_001180088.1
NC_001136.10	RefSeq	CDS	399340	399361	.	+	0	ID=cds867;Parent=rna910;Dbxref=SGD:S000002187,Genbank:NP_010255.1;Name=NP_010255.1;Note=Essential component of the Arp2/3 complex%3B Arp2/3 is a highly conserved actin nucleation center required for the motility and integrity of actin patches%3B involved in endocytosis and membrane growth and polarity%3B required for efficient Golgi-to-ER trafficking in COPI mutants;gbkey=CDS;gene=ARP2;product=actin-related protein 2;protein_id=NP_010255.1
NC_001136.10	RefSeq	CDS	399485	400638	.	+	2	ID=cds867;Parent=rna910;Dbxref=SGD:S000002187,Genbank:NP_010255.1;Name=NP_010255.1;Note=Essential component of the Arp2/3 complex%3B Arp2/3 is a highly conserved actin nucleation center required for the motility and integrity of actin patches%3B involved in endocytosis and membrane growth and polarity%3B required for efficient Golgi-to-ER trafficking in COPI mutants;gbkey=CDS;gene=ARP2;product=actin-related protein 2;protein_id=NP_010255.1
NC_001136.10	RefSeq	gene	400997	403291	.	-	.	ID=gene911;Dbxref=GeneID:851533;Name=MPS1;gbkey=Gene;gene=MPS1;gene_synonym=PAC8,RPK1;locus_tag=YDL028C
NC_001136.10	RefSeq	mRNA	400997	403291	.	-	.	ID=rna911;Parent=gene911;Dbxref=Genbank:NM_001180087.2;Name=NM_001180087.2;gbkey=mRNA;gene=MPS1;product=serine/threonine/tyrosine protein kinase MPS1;transcript_id=NM_001180087.2
NC_001136.10	RefSeq	exon	400997	403291	.	-	.	ID=id1116;Parent=rna911;Dbxref=Genbank:NM_001180087.2;gbkey=mRNA;gene=MPS1;product=serine/threonine/tyrosine protein kinase MPS1;transcript_id=NM_001180087.2
NC_001136.10	RefSeq	CDS	400997	403291	.	-	0	ID=cds868;Parent=rna911;Dbxref=SGD:S000002186,Genbank:NP_010256.2;Name=NP_010256.2;Note=Dual-specificity kinase%3B autophosphorylation required for function%3B required for spindle pole body (SPB) duplication and spindle checkpoint function%3B contributes to bi-orientation by promoting formation of force-generating kinetochore-microtubule attachments in meiosis I%3B substrates include SPB proteins Spc42p%2C Spc110p%2C and Spc98p%2C mitotic exit network protein Mob1p%2C kinetochore protein Cnn1p%2C and checkpoint protein Mad1p%3B substrate of APCC(Cdh1)%3B similar to human Mps1p;gbkey=CDS;gene=MPS1;product=serine/threonine/tyrosine protein kinase MPS1;protein_id=NP_010256.2
NC_001136.10	RefSeq	gene	403695	404957	.	-	.	ID=gene912;Dbxref=GeneID:851535;Name=YDL027C;gbkey=Gene;locus_tag=YDL027C
NC_001136.10	RefSeq	mRNA	403695	404957	.	-	.	ID=rna912;Parent=gene912;Dbxref=Genbank:NM_001180086.1;Name=NM_001180086.1;gbkey=mRNA;product=hypothetical protein;transcript_id=NM_001180086.1
NC_001136.10	RefSeq	exon	403695	404957	.	-	.	ID=id1117;Parent=rna912;Dbxref=Genbank:NM_001180086.1;gbkey=mRNA;product=hypothetical protein;transcript_id=NM_001180086.1
NC_001136.10	RefSeq	CDS	403695	404957	.	-	0	ID=cds869;Parent=rna912;Dbxref=SGD:S000002185,Genbank:NP_010257.1;Name=NP_010257.1;Note=hypothetical protein%3B the authentic%2C non-tagged protein is detected in highly purified mitochondria in high-throughput studies%3B YDL027C is not an essential gene;gbkey=CDS;product=hypothetical protein;protein_id=NP_010257.1
NC_001136.10	RefSeq	gene	405344	407206	.	-	.	ID=gene913;Dbxref=GeneID:851536;Name=RTK1;gbkey=Gene;gene=RTK1;locus_tag=YDL025C
NC_001136.10	RefSeq	mRNA	405344	407206	.	-	.	ID=rna913;Parent=gene913;Dbxref=Genbank:NM_001180084.1;Name=NM_001180084.1;gbkey=mRNA;gene=RTK1;product=putative serine/threonine protein kinase RTK1;transcript_id=NM_001180084.1
NC_001136.10	RefSeq	exon	405344	407206	.	-	.	ID=id1118;Parent=rna913;Dbxref=Genbank:NM_001180084.1;gbkey=mRNA;gene=RTK1;product=putative serine/threonine protein kinase RTK1;transcript_id=NM_001180084.1
NC_001136.10	RefSeq	CDS	405344	407206	.	-	0	ID=cds870;Parent=rna913;Dbxref=SGD:S000002183,Genbank:NP_010259.1;Name=NP_010259.1;Note=Putative protein kinase%2C potentially phosphorylated by Cdc28p%3B interacts with ribosome biogenesis factors%2C Cka2%2C Gus1 and Arc1%3B protein abundance increases in response to DNA replication stress;gbkey=CDS;gene=RTK1;product=putative serine/threonine protein kinase RTK1;protein_id=NP_010259.1
NC_001136.10	RefSeq	region	408075	408316	.	+	.	ID=id1119;Dbxref=SGD:S000118433;Note=ARS414~Autonomously Replicating Sequence;gbkey=rep_origin
NC_001136.10	RefSeq	gene	408451	409857	.	-	.	ID=gene914;Dbxref=GeneID:851537;Name=DIA3;gbkey=Gene;gene=DIA3;locus_tag=YDL024C
NC_001136.10	RefSeq	mRNA	408451	409857	.	-	.	ID=rna914;Parent=gene914;Dbxref=Genbank:NM_001180083.1;Name=NM_001180083.1;gbkey=mRNA;gene=DIA3;product=putative acid phosphatase DIA3;transcript_id=NM_001180083.1
NC_001136.10	RefSeq	exon	408451	409857	.	-	.	ID=id1120;Parent=rna914;Dbxref=Genbank:NM_001180083.1;gbkey=mRNA;gene=DIA3;product=putative acid phosphatase DIA3;transcript_id=NM_001180083.1
NC_001136.10	RefSeq	CDS	408451	409857	.	-	0	ID=cds871;Parent=rna914;Dbxref=SGD:S000002182,Genbank:NP_010260.1;Name=NP_010260.1;Note=hypothetical protein%3B involved in invasive and pseudohyphal growth;gbkey=CDS;gene=DIA3;product=putative acid phosphatase DIA3;protein_id=NP_010260.1
NC_001136.10	RefSeq	gene	409808	410056	.	-	.	ID=gene915;Dbxref=GeneID:13393611;Name=YDL022C-A;gbkey=Gene;locus_tag=YDL022C-A
NC_001136.10	RefSeq	mRNA	409808	410056	.	-	.	ID=rna915;Parent=gene915;Dbxref=Genbank:NM_001270741.1;Name=NM_001270741.1;gbkey=mRNA;product=hypothetical protein;transcript_id=NM_001270741.1
NC_001136.10	RefSeq	exon	409808	410056	.	-	.	ID=id1121;Parent=rna915;Dbxref=Genbank:NM_001270741.1;gbkey=mRNA;product=hypothetical protein;transcript_id=NM_001270741.1
NC_001136.10	RefSeq	CDS	409808	410056	.	-	0	ID=cds872;Parent=rna915;Dbxref=SGD:S000028537,Genbank:NP_001257670.1;Name=NP_001257670.1;Note=hypothetical protein%3B partially overlaps the verified gene DIA3%3B identified by fungal homology and RT-PCR%3B mRNA identified as translated by ribosome profiling data;gbkey=CDS;product=hypothetical protein;protein_id=NP_001257670.1
NC_001136.10	RefSeq	gene	410379	410451	.	+	.	ID=gene916;Dbxref=GeneID:851538;Name=tA(AGC)D;gbkey=Gene;locus_tag=tA(AGC)D
NC_001136.10	RefSeq	tRNA	410379	410451	.	+	.	ID=rna916;Parent=gene916;Dbxref=SGD:S000006510;Note=Alanine tRNA (tRNA-Ala)%2C predicted by tRNAscan-SE analysis%3B one of 11 nuclear tRNA genes containing the tDNA-anticodon AGC (converted to IGC in the mature tRNA)%2C decodes GCU and GCC codons into alanine%2C one of 16 nuclear tRNAs for alanine;gbkey=tRNA;product=tRNA-Ala
NC_001136.10	RefSeq	exon	410379	410451	.	+	.	ID=id1122;Parent=rna916;Dbxref=SGD:S000006510;Note=Alanine tRNA (tRNA-Ala)%2C predicted by tRNAscan-SE analysis%3B one of 11 nuclear tRNA genes containing the tDNA-anticodon AGC (converted to IGC in the mature tRNA)%2C decodes GCU and GCC codons into alanine%2C one of 16 nuclear tRNAs for alanine;gbkey=tRNA;product=tRNA-Ala
NC_001136.10	RefSeq	gene	411825	413000	.	+	.	ID=gene917;Dbxref=GeneID:851539;Name=GPD1;gbkey=Gene;gene=GPD1;gene_synonym=DAR1,HOR1,OSG1,OSR5;locus_tag=YDL022W
NC_001136.10	RefSeq	mRNA	411825	413000	.	+	.	ID=rna917;Parent=gene917;Dbxref=Genbank:NM_001180081.1;Name=NM_001180081.1;gbkey=mRNA;gene=GPD1;product=glycerol-3-phosphate dehydrogenase (NAD(+)) GPD1;transcript_id=NM_001180081.1
NC_001136.10	RefSeq	exon	411825	413000	.	+	.	ID=id1123;Parent=rna917;Dbxref=Genbank:NM_001180081.1;gbkey=mRNA;gene=GPD1;product=glycerol-3-phosphate dehydrogenase (NAD(+)) GPD1;transcript_id=NM_001180081.1
NC_001136.10	RefSeq	CDS	411825	413000	.	+	0	ID=cds873;Parent=rna917;Dbxref=SGD:S000002180,Genbank:NP_010262.1;Name=NP_010262.1;Note=NAD-dependent glycerol-3-phosphate dehydrogenase%3B key enzyme of glycerol synthesis%2C essential for growth under osmotic stress%3B expression regulated by high-osmolarity glycerol response pathway%3B protein abundance increases in response to DNA replication stress%3B constitutively inactivated via phosphorylation by the protein kinases YPK1 and YPK2%2C dephosphorylation increases catalytic activity%3B GPD1 has a paralog%2C GPD2%2C that arose from the whole genome duplication;gbkey=CDS;gene=GPD1;product=glycerol-3-phosphate dehydrogenase (NAD(+)) GPD1;protein_id=NP_010262.1
NC_001136.10	RefSeq	gene	413953	414888	.	+	.	ID=gene918;Dbxref=GeneID:851541;Name=GPM2;gbkey=Gene;gene=GPM2;locus_tag=YDL021W
NC_001136.10	RefSeq	mRNA	413953	414888	.	+	.	ID=rna918;Parent=gene918;Dbxref=Genbank:NM_001180080.1;Name=NM_001180080.1;gbkey=mRNA;gene=GPM2;product=phosphoglycerate mutase family protein GPM2;transcript_id=NM_001180080.1
NC_001136.10	RefSeq	exon	413953	414888	.	+	.	ID=id1124;Parent=rna918;Dbxref=Genbank:NM_001180080.1;gbkey=mRNA;gene=GPM2;product=phosphoglycerate mutase family protein GPM2;transcript_id=NM_001180080.1
NC_001136.10	RefSeq	CDS	413953	414888	.	+	0	ID=cds874;Parent=rna918;Dbxref=SGD:S000002179,Genbank:NP_010263.1;Name=NP_010263.1;Note=Homolog of Gpm1p phosphoglycerate mutase%3B converts 3-phosphoglycerate to 2-phosphoglycerate in glycolysis%3B may be non-functional%3B GPM2 has a paralog%2C GPM3%2C that arose from the whole genome duplication;gbkey=CDS;gene=GPM2;product=phosphoglycerate mutase family protein GPM2;protein_id=NP_010263.1
NC_001136.10	RefSeq	gene	415113	416708	.	-	.	ID=gene919;Dbxref=GeneID:851542;Name=RPN4;gbkey=Gene;gene=RPN4;gene_synonym=SON1,UFD5;locus_tag=YDL020C
NC_001136.10	RefSeq	mRNA	415113	416708	.	-	.	ID=rna919;Parent=gene919;Dbxref=Genbank:NM_001180079.3;Name=NM_001180079.3;gbkey=mRNA;gene=RPN4;product=stress-regulated transcription factor RPN4;transcript_id=NM_001180079.3
NC_001136.10	RefSeq	exon	415113	416708	.	-	.	ID=id1125;Parent=rna919;Dbxref=Genbank:NM_001180079.3;gbkey=mRNA;gene=RPN4;product=stress-regulated transcription factor RPN4;transcript_id=NM_001180079.3
NC_001136.10	RefSeq	CDS	415113	416708	.	-	0	ID=cds875;Parent=rna919;Dbxref=SGD:S000002178,Genbank:NP_010264.3;Name=NP_010264.3;Note=Transcription factor that stimulates expression of proteasome genes%3B Rpn4p levels are in turn regulated by the 26S proteasome in a negative feedback control mechanism%3B RPN4 is transcriptionally regulated by various stress responses%3B relative distribution to the nucleus increases upon DNA replication stress;gbkey=CDS;gene=RPN4;product=stress-regulated transcription factor RPN4;protein_id=NP_010264.3
NC_001136.10	RefSeq	gene	417663	421514	.	-	.	ID=gene920;Dbxref=GeneID:851543;Name=OSH2;gbkey=Gene;gene=OSH2;locus_tag=YDL019C
NC_001136.10	RefSeq	mRNA	417663	421514	.	-	.	ID=rna920;Parent=gene920;Dbxref=Genbank:NM_001180078.1;Name=NM_001180078.1;gbkey=mRNA;gene=OSH2;product=oxysterol-binding protein related protein OSH2;transcript_id=NM_001180078.1
NC_001136.10	RefSeq	exon	417663	421514	.	-	.	ID=id1126;Parent=rna920;Dbxref=Genbank:NM_001180078.1;gbkey=mRNA;gene=OSH2;product=oxysterol-binding protein related protein OSH2;transcript_id=NM_001180078.1
NC_001136.10	RefSeq	CDS	417663	421514	.	-	0	ID=cds876;Parent=rna920;Dbxref=SGD:S000002177,Genbank:NP_010265.1;Name=NP_010265.1;Note=Member of an oxysterol-binding protein family with seven members%3B in S. cerevisiae%2C family members have overlapping%2C redundant functions in sterol metabolism and collectively perform a function essential for viability%3B OSH2 has a paralog%2C SWH1%2C that arose from the whole genome duplication;gbkey=CDS;gene=OSH2;product=oxysterol-binding protein related protein OSH2;protein_id=NP_010265.1
NC_001136.10	RefSeq	gene	422833	423510	.	-	.	ID=gene921;Dbxref=GeneID:851544;Name=ERP3;gbkey=Gene;gene=ERP3;locus_tag=YDL018C
NC_001136.10	RefSeq	mRNA	422833	423510	.	-	.	ID=rna921;Parent=gene921;Dbxref=Genbank:NM_001180077.1;Name=NM_001180077.1;gbkey=mRNA;gene=ERP3;product=Erp3p;transcript_id=NM_001180077.1
NC_001136.10	RefSeq	exon	422833	423510	.	-	.	ID=id1127;Parent=rna921;Dbxref=Genbank:NM_001180077.1;gbkey=mRNA;gene=ERP3;product=Erp3p;transcript_id=NM_001180077.1
NC_001136.10	RefSeq	CDS	422833	423510	.	-	0	ID=cds877;Parent=rna921;Dbxref=SGD:S000002176,Genbank:NP_010266.1;Name=NP_010266.1;Note=Protein with similarity to Emp24p and Erv25p%3B member of the p24 family involved in ER to Golgi transport;gbkey=CDS;gene=ERP3;product=Erp3p;protein_id=NP_010266.1
NC_001136.10	RefSeq	gene	424209	425732	.	+	.	ID=gene922;Dbxref=GeneID:851545;Name=CDC7;gbkey=Gene;gene=CDC7;gene_synonym=LSD6,SAS1;locus_tag=YDL017W
NC_001136.10	RefSeq	mRNA	424209	425732	.	+	.	ID=rna922;Parent=gene922;Dbxref=Genbank:NM_001180076.3;Name=NM_001180076.3;gbkey=mRNA;gene=CDC7;product=serine/threonine protein kinase CDC7;transcript_id=NM_001180076.3
NC_001136.10	RefSeq	exon	424209	425732	.	+	.	ID=id1128;Parent=rna922;Dbxref=Genbank:NM_001180076.3;gbkey=mRNA;gene=CDC7;product=serine/threonine protein kinase CDC7;transcript_id=NM_001180076.3
NC_001136.10	RefSeq	CDS	424209	425732	.	+	0	ID=cds878;Parent=rna922;Dbxref=SGD:S000002175,Genbank:NP_010267.3;Name=NP_010267.3;Note=DDK (Dbf4-dependent kinase) catalytic subunit%3B required for origin firing and replication fork progression in mitotic S phase through phosphorylation of Mcm2-7p complexes and Cdc45p%3B kinase activity correlates with cyclical DBF4 expression%3B required for pre-meiotic DNA replication%2C meiotic DSB formation%2C recruitment of the monopolin complex to kinetochores during meiosis I and as a gene-specific regulator of the meiosis-specific transcription factor Ndt80p;gbkey=CDS;gene=CDC7;product=serine/threonine protein kinase CDC7;protein_id=NP_010267.3
NC_001136.10	RefSeq	gene	426002	426934	.	-	.	ID=gene923;Dbxref=GeneID:851547;Name=TSC13;gbkey=Gene;gene=TSC13;locus_tag=YDL015C
NC_001136.10	RefSeq	mRNA	426002	426934	.	-	.	ID=rna923;Parent=gene923;Dbxref=Genbank:NM_001180074.1;Name=NM_001180074.1;gbkey=mRNA;gene=TSC13;product=trans-2-enoyl-CoA reductase (NADPH) TSC13;transcript_id=NM_001180074.1
NC_001136.10	RefSeq	exon	426002	426934	.	-	.	ID=id1129;Parent=rna923;Dbxref=Genbank:NM_001180074.1;gbkey=mRNA;gene=TSC13;product=trans-2-enoyl-CoA reductase (NADPH) TSC13;transcript_id=NM_001180074.1
NC_001136.10	RefSeq	CDS	426002	426934	.	-	0	ID=cds879;Parent=rna923;Dbxref=SGD:S000002173,Genbank:NP_010269.1;Name=NP_010269.1;Note=Enoyl reductase%3B catalyzes the last step in each cycle of very long chain fatty acid elongation%3B localizes to the ER%2C highly enriched in a structure marking nuclear-vacuolar junctions%3B coimmunoprecipitates with elongases Fen1p and Sur4p%3B protein increases in abundance and relative distribution to ER foci increases upon DNA replication stress;gbkey=CDS;gene=TSC13;product=trans-2-enoyl-CoA reductase (NADPH) TSC13;protein_id=NP_010269.1
NC_001136.10	RefSeq	gene	427364	428347	.	+	.	ID=gene924;Dbxref=GeneID:851548;Name=NOP1;gbkey=Gene;gene=NOP1;gene_synonym=LOT3;locus_tag=YDL014W
NC_001136.10	RefSeq	mRNA	427364	428347	.	+	.	ID=rna924;Parent=gene924;Dbxref=Genbank:NM_001180073.1;Name=NM_001180073.1;gbkey=mRNA;gene=NOP1;product=rRNA methyltransferase NOP1;transcript_id=NM_001180073.1
NC_001136.10	RefSeq	exon	427364	428347	.	+	.	ID=id1130;Parent=rna924;Dbxref=Genbank:NM_001180073.1;gbkey=mRNA;gene=NOP1;product=rRNA methyltransferase NOP1;transcript_id=NM_001180073.1
NC_001136.10	RefSeq	CDS	427364	428347	.	+	0	ID=cds880;Parent=rna924;Dbxref=SGD:S000002172,Genbank:NP_010270.1;Name=NP_010270.1;Note=Histone glutamine methyltransferase%2C modifies H2A at Q105 in nucleolus%3B component of the small subunit processome complex%2C which is required for processing of pre-18S rRNA%3B ortholog of mammalian fibrillarin;gbkey=CDS;gene=NOP1;product=rRNA methyltransferase NOP1;protein_id=NP_010270.1
NC_001136.10	RefSeq	gene	429067	430926	.	+	.	ID=gene925;Dbxref=GeneID:851549;Name=SLX5;gbkey=Gene;gene=SLX5;gene_synonym=HEX3,ULS2;locus_tag=YDL013W
NC_001136.10	RefSeq	mRNA	429067	430926	.	+	.	ID=rna925;Parent=gene925;Dbxref=Genbank:NM_001180072.3;Name=NM_001180072.3;gbkey=mRNA;gene=SLX5;product=SUMO-targeted ubiquitin ligase complex subunit SLX5;transcript_id=NM_001180072.3
NC_001136.10	RefSeq	exon	429067	430926	.	+	.	ID=id1131;Parent=rna925;Dbxref=Genbank:NM_001180072.3;gbkey=mRNA;gene=SLX5;product=SUMO-targeted ubiquitin ligase complex subunit SLX5;transcript_id=NM_001180072.3
NC_001136.10	RefSeq	CDS	429067	430926	.	+	0	ID=cds881;Parent=rna925;Dbxref=SGD:S000002171,Genbank:NP_010271.3;Name=NP_010271.3;Note=Subunit of the Slx5-Slx8 SUMO-targeted ubiquitin ligase complex%3B stimulated by SUMO-modified substrates%3B contains a RING domain and two SIMs (SUMO-interacting motifs)%3B forms SUMO-dependent nuclear foci%2C including DNA repair centers%3B the SUMO-targeted ubiquitin ligase complex is also known as the STUbL complex;gbkey=CDS;gene=SLX5;product=SUMO-targeted ubiquitin ligase complex subunit SLX5;protein_id=NP_010271.3
NC_001136.10	RefSeq	gene	431108	431517	.	-	.	ID=gene926;Dbxref=GeneID:851550;Name=YDL012C;gbkey=Gene;locus_tag=YDL012C
NC_001136.10	RefSeq	mRNA	431108	431517	.	-	.	ID=rna926;Parent=gene926;Dbxref=Genbank:NM_001180071.1;Name=NM_001180071.1;gbkey=mRNA;product=hypothetical protein;transcript_id=NM_001180071.1
NC_001136.10	RefSeq	exon	431473	431517	.	-	.	ID=id1132;Parent=rna926;Dbxref=Genbank:NM_001180071.1;gbkey=mRNA;product=hypothetical protein;transcript_id=NM_001180071.1
NC_001136.10	RefSeq	exon	431108	431386	.	-	.	ID=id1133;Parent=rna926;Dbxref=Genbank:NM_001180071.1;gbkey=mRNA;product=hypothetical protein;transcript_id=NM_001180071.1
NC_001136.10	RefSeq	CDS	431473	431517	.	-	0	ID=cds882;Parent=rna926;Dbxref=SGD:S000002170,Genbank:NP_010272.1;Name=NP_010272.1;Note=Tail-anchored plasma membrane protein with a conserved CYSTM module%3B possibly involved in response to stress%3B may contribute to non-homologous end-joining (NHEJ) based on ydl012c htz1 double null phenotype%3B YDL012C has a paralog%2C YBR016W%2C that arose from the whole genome duplication;gbkey=CDS;product=hypothetical protein;protein_id=NP_010272.1
NC_001136.10	RefSeq	CDS	431108	431386	.	-	0	ID=cds882;Parent=rna926;Dbxref=SGD:S000002170,Genbank:NP_010272.1;Name=NP_010272.1;Note=Tail-anchored plasma membrane protein with a conserved CYSTM module%3B possibly involved in response to stress%3B may contribute to non-homologous end-joining (NHEJ) based on ydl012c htz1 double null phenotype%3B YDL012C has a paralog%2C YBR016W%2C that arose from the whole genome duplication;gbkey=CDS;product=hypothetical protein;protein_id=NP_010272.1
NC_001136.10	RefSeq	gene	432330	433025	.	+	.	ID=gene927;Dbxref=GeneID:851551;Name=GRX6;gbkey=Gene;gene=GRX6;locus_tag=YDL010W
NC_001136.10	RefSeq	mRNA	432330	433025	.	+	.	ID=rna927;Parent=gene927;Dbxref=Genbank:NM_001180069.1;Name=NM_001180069.1;gbkey=mRNA;gene=GRX6;product=glutathione-disulfide reductase GRX6;transcript_id=NM_001180069.1
NC_001136.10	RefSeq	exon	432330	433025	.	+	.	ID=id1134;Parent=rna927;Dbxref=Genbank:NM_001180069.1;gbkey=mRNA;gene=GRX6;product=glutathione-disulfide reductase GRX6;transcript_id=NM_001180069.1
NC_001136.10	RefSeq	CDS	432330	433025	.	+	0	ID=cds883;Parent=rna927;Dbxref=SGD:S000002168,Genbank:NP_010274.1;Name=NP_010274.1;Note=Cis-golgi localized monothiol glutaredoxin%2C binds Fe-S cluster%3B more similar in activity to dithiol than other monothiol glutaredoxins%3B involved in the oxidative stress response%3B GRX6 has a paralog%2C GRX7%2C that arose from the whole genome duplication;gbkey=CDS;gene=GRX6;product=glutathione-disulfide reductase GRX6;protein_id=NP_010274.1
NC_001136.10	RefSeq	gene	432925	433248	.	-	.	ID=gene928;Dbxref=GeneID:851553;Name=YDL009C;gbkey=Gene;locus_tag=YDL009C
NC_001136.10	RefSeq	mRNA	432925	433248	.	-	.	ID=rna928;Parent=gene928;Dbxref=Genbank:NM_001270742.1;Name=NM_001270742.1;gbkey=mRNA;product=hypothetical protein;transcript_id=NM_001270742.1
NC_001136.10	RefSeq	exon	432925	433248	.	-	.	ID=id1135;Parent=rna928;Dbxref=Genbank:NM_001270742.1;gbkey=mRNA;product=hypothetical protein;transcript_id=NM_001270742.1
NC_001136.10	RefSeq	CDS	432925	433248	.	-	0	ID=cds884;Parent=rna928;Dbxref=SGD:S000002167,Genbank:NP_001257671.1;Name=NP_001257671.1;Note=hypothetical protein%3B mRNA identified as translated by ribosome profiling data%3B partially overlaps the verified ORF YDL010W%3B YDL009C is not an essential gene;gbkey=CDS;product=hypothetical protein;protein_id=NP_001257671.1
NC_001136.10	RefSeq	gene	433497	433994	.	+	.	ID=gene929;Dbxref=GeneID:851554;Name=APC11;gbkey=Gene;gene=APC11;locus_tag=YDL008W
NC_001136.10	RefSeq	mRNA	433497	433994	.	+	.	ID=rna929;Parent=gene929;Dbxref=Genbank:NM_001180067.3;Name=NM_001180067.3;gbkey=mRNA;gene=APC11;product=anaphase promoting complex subunit 11;transcript_id=NM_001180067.3
NC_001136.10	RefSeq	exon	433497	433994	.	+	.	ID=id1136;Parent=rna929;Dbxref=Genbank:NM_001180067.3;gbkey=mRNA;gene=APC11;product=anaphase promoting complex subunit 11;transcript_id=NM_001180067.3
NC_001136.10	RefSeq	CDS	433497	433994	.	+	0	ID=cds885;Parent=rna929;Dbxref=SGD:S000002166,Genbank:NP_010276.3;Name=NP_010276.3;Note=Catalytic core subunit%2C Anaphase-Promoting Complex/Cyclosome (APC/C)%3B which is a ubiquitin-protein ligase required for degradation of anaphase inhibitors%2C including mitotic cyclins%2C during the metaphase/anaphase transition%3B contains a RING-H2 domain that is required for activity;gbkey=CDS;gene=APC11;product=anaphase promoting complex subunit 11;protein_id=NP_010276.3
NC_001136.10	RefSeq	gene	434264	434336	.	-	.	ID=gene930;Dbxref=GeneID:851555;Name=tT(AGU)D;gbkey=Gene;locus_tag=tT(AGU)D
NC_001136.10	RefSeq	tRNA	434264	434336	.	-	.	ID=rna930;Parent=gene930;Dbxref=SGD:S000006739;Note=Threonine tRNA (tRNA-Thr)%2C predicted by tRNAscan-SE analysis;gbkey=tRNA;product=tRNA-Thr
NC_001136.10	RefSeq	exon	434264	434336	.	-	.	ID=id1137;Parent=rna930;Dbxref=SGD:S000006739;Note=Threonine tRNA (tRNA-Thr)%2C predicted by tRNAscan-SE analysis;gbkey=tRNA;product=tRNA-Thr
NC_001136.10	RefSeq	long_terminal_repeat	434423	434739	.	-	.	ID=id1138;Dbxref=SGD:S000006842;Note=Ty1 LTR;gbkey=LTR
NC_001136.10	RefSeq	region	434971	435320	.	+	.	ID=id1139;Dbxref=SGD:S000130173;Note=ARS415~Putative replication origin%3B identified in multiple array studies%2C not yet confirmed by plasmid-based assay;gbkey=rep_origin
NC_001136.10	RefSeq	gene	436567	436824	.	-	.	ID=gene931;Dbxref=GeneID:3799969;Name=YDL007C-A;gbkey=Gene;locus_tag=YDL007C-A
NC_001136.10	RefSeq	mRNA	436567	436824	.	-	.	ID=rna931;Parent=gene931;Dbxref=Genbank:NM_001184682.1;Name=NM_001184682.1;gbkey=mRNA;product=hypothetical protein;transcript_id=NM_001184682.1
NC_001136.10	RefSeq	exon	436567	436824	.	-	.	ID=id1140;Parent=rna931;Dbxref=Genbank:NM_001184682.1;gbkey=mRNA;product=hypothetical protein;transcript_id=NM_001184682.1
NC_001136.10	RefSeq	CDS	436567	436824	.	-	0	ID=cds886;Parent=rna931;Dbxref=SGD:S000113557,Genbank:NP_001032574.1;Name=NP_001032574.1;gbkey=CDS;product=hypothetical protein;protein_id=NP_001032574.1
NC_001136.10	RefSeq	long_terminal_repeat	437149	437518	.	+	.	ID=id1141;Dbxref=SGD:S000006843;Note=Ty4 LTR;gbkey=LTR
NC_001136.10	RefSeq	gene	437772	437853	.	+	.	ID=gene932;Dbxref=GeneID:851556;Name=tS(AGA)D1;gbkey=Gene;locus_tag=tS(AGA)D1
NC_001136.10	RefSeq	tRNA	437772	437853	.	+	.	ID=rna932;Parent=gene932;Dbxref=SGD:S000006721;Note=Serine tRNA (tRNA-Ser)%2C predicted by tRNAscan-SE analysis;gbkey=tRNA;product=tRNA-Ser
NC_001136.10	RefSeq	exon	437772	437853	.	+	.	ID=id1142;Parent=rna932;Dbxref=SGD:S000006721;Note=Serine tRNA (tRNA-Ser)%2C predicted by tRNAscan-SE analysis;gbkey=tRNA;product=tRNA-Ser
NC_001136.10	RefSeq	gene	438047	439360	.	+	.	ID=gene933;Dbxref=GeneID:851557;Name=RPT2;gbkey=Gene;gene=RPT2;gene_synonym=YHS4,YTA5;locus_tag=YDL007W
NC_001136.10	RefSeq	mRNA	438047	439360	.	+	.	ID=rna933;Parent=gene933;Dbxref=Genbank:NM_001180066.1;Name=NM_001180066.1;gbkey=mRNA;gene=RPT2;product=proteasome regulatory particle base subunit RPT2;transcript_id=NM_001180066.1
NC_001136.10	RefSeq	exon	438047	439360	.	+	.	ID=id1143;Parent=rna933;Dbxref=Genbank:NM_001180066.1;gbkey=mRNA;gene=RPT2;product=proteasome regulatory particle base subunit RPT2;transcript_id=NM_001180066.1
NC_001136.10	RefSeq	CDS	438047	439360	.	+	0	ID=cds887;Parent=rna933;Dbxref=SGD:S000002165,Genbank:NP_010277.1;Name=NP_010277.1;Note=ATPase of the 19S regulatory particle of the 26S proteasome%3B one of six ATPases of the regulatory particle%3B involved in the degradation of ubiquitinated substrates%3B required for normal peptide hydrolysis by the core 20S particle%3B N-myristoylation of Rpt2p at Gly2 is involved in regulating the proper intracellular distribution of proteasome activity by controlling the nuclear localization of the 26S proteasome;gbkey=CDS;gene=RPT2;product=proteasome regulatory particle base subunit RPT2;protein_id=NP_010277.1
NC_001136.10	RefSeq	gene	439909	440754	.	+	.	ID=gene934;Dbxref=GeneID:851558;Name=PTC1;gbkey=Gene;gene=PTC1;gene_synonym=CWH47,KCS2,TPD1;locus_tag=YDL006W
NC_001136.10	RefSeq	mRNA	439909	440754	.	+	.	ID=rna934;Parent=gene934;Dbxref=Genbank:NM_001180065.3;Name=NM_001180065.3;gbkey=mRNA;gene=PTC1;product=type 2C protein phosphatase PTC1;transcript_id=NM_001180065.3
NC_001136.10	RefSeq	exon	439909	440754	.	+	.	ID=id1144;Parent=rna934;Dbxref=Genbank:NM_001180065.3;gbkey=mRNA;gene=PTC1;product=type 2C protein phosphatase PTC1;transcript_id=NM_001180065.3
NC_001136.10	RefSeq	CDS	439909	440754	.	+	0	ID=cds888;Parent=rna934;Dbxref=SGD:S000002164,Genbank:NP_010278.3;Name=NP_010278.3;Note=Type 2C protein phosphatase (PP2C)%3B dephosphorylates Hog1p%2C inactivating osmosensing MAPK cascade%3B involved in Fus3p activation during pheromone response%3B deletion affects precursor tRNA splicing%2C mitochondrial inheritance%2C and sporulation;gbkey=CDS;gene=PTC1;product=type 2C protein phosphatase PTC1;protein_id=NP_010278.3
NC_001136.10	RefSeq	gene	441014	442309	.	-	.	ID=gene935;Dbxref=GeneID:851559;Name=MED2;gbkey=Gene;gene=MED2;locus_tag=YDL005C
NC_001136.10	RefSeq	mRNA	441014	442309	.	-	.	ID=rna935;Parent=gene935;Dbxref=Genbank:NM_001180064.3;Name=NM_001180064.3;gbkey=mRNA;gene=MED2;product=Med2p;transcript_id=NM_001180064.3
NC_001136.10	RefSeq	exon	441014	442309	.	-	.	ID=id1145;Parent=rna935;Dbxref=Genbank:NM_001180064.3;gbkey=mRNA;gene=MED2;product=Med2p;transcript_id=NM_001180064.3
NC_001136.10	RefSeq	CDS	441014	442309	.	-	0	ID=cds889;Parent=rna935;Dbxref=SGD:S000002163,Genbank:NP_010279.3;Name=NP_010279.3;Note=Subunit of the RNA polymerase II mediator complex%3B associates with core polymerase subunits to form the RNA polymerase II holoenzyme%3B essential for transcriptional regulation%3B relocalizes to the cytosol in response to hypoxia;gbkey=CDS;gene=MED2;product=Med2p;protein_id=NP_010279.3
NC_001136.10	RefSeq	gene	443029	443511	.	+	.	ID=gene936;Dbxref=GeneID:851560;Name=ATP16;gbkey=Gene;gene=ATP16;locus_tag=YDL004W
NC_001136.10	RefSeq	mRNA	443029	443511	.	+	.	ID=rna936;Parent=gene936;Dbxref=Genbank:NM_001180063.1;Name=NM_001180063.1;gbkey=mRNA;gene=ATP16;product=F1F0 ATP synthase subunit delta;transcript_id=NM_001180063.1
NC_001136.10	RefSeq	exon	443029	443511	.	+	.	ID=id1146;Parent=rna936;Dbxref=Genbank:NM_001180063.1;gbkey=mRNA;gene=ATP16;product=F1F0 ATP synthase subunit delta;transcript_id=NM_001180063.1
NC_001136.10	RefSeq	CDS	443029	443511	.	+	0	ID=cds890;Parent=rna936;Dbxref=SGD:S000002162,Genbank:NP_010280.1;Name=NP_010280.1;Note=Delta subunit of the central stalk of mitochondrial F1F0 ATP synthase%3B F1F0 ATP synthase is a large%2C evolutionarily conserved enzyme complex required for ATP synthesis%3B F1 translationally regulates ATP6 and ATP8 expression to achieve a balanced output of ATP synthase genes encoded in nucleus and mitochondria%3B phosphorylated;gbkey=CDS;gene=ATP16;product=F1F0 ATP synthase subunit delta;protein_id=NP_010280.1
NC_001136.10	RefSeq	gene	444683	446383	.	+	.	ID=gene937;Dbxref=GeneID:851561;Name=MCD1;gbkey=Gene;gene=MCD1;gene_synonym=PDS3,RHC21,SCC1;locus_tag=YDL003W
NC_001136.10	RefSeq	mRNA	444683	446383	.	+	.	ID=rna937;Parent=gene937;Dbxref=Genbank:NM_001180062.1;Name=NM_001180062.1;gbkey=mRNA;gene=MCD1;product=Mcd1p;transcript_id=NM_001180062.1
NC_001136.10	RefSeq	exon	444683	446383	.	+	.	ID=id1147;Parent=rna937;Dbxref=Genbank:NM_001180062.1;gbkey=mRNA;gene=MCD1;product=Mcd1p;transcript_id=NM_001180062.1
NC_001136.10	RefSeq	CDS	444683	446383	.	+	0	ID=cds891;Parent=rna937;Dbxref=SGD:S000002161,Genbank:NP_010281.1;Name=NP_010281.1;Note=Essential alpha-kleisin subunit of the cohesin complex%3B required for sister chromatid cohesion in mitosis and meiosis%3B apoptosis induces cleavage and translocation of a C-terminal fragment to mitochondria%3B expression peaks in S phase;gbkey=CDS;gene=MCD1;product=Mcd1p;protein_id=NP_010281.1
NC_001136.10	RefSeq	gene	446967	447578	.	-	.	ID=gene938;Dbxref=GeneID:851562;Name=NHP10;gbkey=Gene;gene=NHP10;gene_synonym=HMO2;locus_tag=YDL002C
NC_001136.10	RefSeq	mRNA	446967	447578	.	-	.	ID=rna938;Parent=gene938;Dbxref=Genbank:NM_001180061.3;Name=NM_001180061.3;gbkey=mRNA;gene=NHP10;product=Nhp10p;transcript_id=NM_001180061.3
NC_001136.10	RefSeq	exon	446967	447578	.	-	.	ID=id1148;Parent=rna938;Dbxref=Genbank:NM_001180061.3;gbkey=mRNA;gene=NHP10;product=Nhp10p;transcript_id=NM_001180061.3
NC_001136.10	RefSeq	CDS	446967	447578	.	-	0	ID=cds892;Parent=rna938;Dbxref=SGD:S000002160,Genbank:NP_010282.3;Name=NP_010282.3;Note=Non-essential INO80 chromatin remodeling complex subunit%3B preferentially binds DNA ends%2C protecting them from exonucleatic cleavage%3B deletion affects telomere maintenance via recombination%3B related to mammalian high mobility group proteins;gbkey=CDS;gene=NHP10;product=Nhp10p;protein_id=NP_010282.3
NC_001136.10	RefSeq	gene	447984	449276	.	+	.	ID=gene939;Dbxref=GeneID:851563;Name=RMD1;gbkey=Gene;gene=RMD1;locus_tag=YDL001W
NC_001136.10	RefSeq	mRNA	447984	449276	.	+	.	ID=rna939;Parent=gene939;Dbxref=Genbank:NM_001180060.3;Name=NM_001180060.3;gbkey=mRNA;gene=RMD1;product=Rmd1p;transcript_id=NM_001180060.3
NC_001136.10	RefSeq	exon	447984	449276	.	+	.	ID=id1149;Parent=rna939;Dbxref=Genbank:NM_001180060.3;gbkey=mRNA;gene=RMD1;product=Rmd1p;transcript_id=NM_001180060.3
NC_001136.10	RefSeq	CDS	447984	449276	.	+	0	ID=cds893;Parent=rna939;Dbxref=SGD:S000002159,Genbank:NP_010283.3;Name=NP_010283.3;Note=Cytoplasmic protein required for sporulation;gbkey=CDS;gene=RMD1;product=Rmd1p;protein_id=NP_010283.3
NC_001136.10	RefSeq	region	449711	449821	.	+	.	ID=id1150;Dbxref=SGD:S000006466;Note=CEN4%3B Chromosome IV centromere;gbkey=centromere
NC_001136.10	RefSeq	region	449711	449720	.	+	.	ID=id1151;Note=CEN4_CDEI of CEN4;gbkey=centromere
NC_001136.10	RefSeq	region	449721	449796	.	+	.	ID=id1152;Note=CEN4_CDEII of CEN4;gbkey=centromere
NC_001136.10	RefSeq	region	449797	449821	.	+	.	ID=id1153;Note=CEN4_CDEIII of CEN4;gbkey=centromere
NC_001136.10	RefSeq	gene	450220	452475	.	-	.	ID=gene940;Dbxref=GeneID:851564;Name=NTH1;gbkey=Gene;gene=NTH1;locus_tag=YDR001C
NC_001136.10	RefSeq	mRNA	450220	452475	.	-	.	ID=rna940;Parent=gene940;Dbxref=Genbank:NM_001180309.1;Name=NM_001180309.1;gbkey=mRNA;gene=NTH1;product=alpha%2Calpha-trehalase NTH1;transcript_id=NM_001180309.1
NC_001136.10	RefSeq	exon	450220	452475	.	-	.	ID=id1154;Parent=rna940;Dbxref=Genbank:NM_001180309.1;gbkey=mRNA;gene=NTH1;product=alpha%2Calpha-trehalase NTH1;transcript_id=NM_001180309.1
NC_001136.10	RefSeq	CDS	450220	452475	.	-	0	ID=cds894;Parent=rna940;Dbxref=SGD:S000002408,Genbank:NP_010284.1;Name=NP_010284.1;Note=Neutral trehalase%2C degrades trehalose%3B required for thermotolerance and may mediate resistance to other cellular stresses%3B may be phosphorylated by Cdc28p%3B inhibited by Dcs1p%3B NTH1 has a paralog%2C NTH2%2C that arose from the whole genome duplication;gbkey=CDS;gene=NTH1;product=alpha%2Calpha-trehalase NTH1;protein_id=NP_010284.1
NC_001136.10	RefSeq	gene	453045	453650	.	+	.	ID=gene941;Dbxref=GeneID:851565;Name=YRB1;gbkey=Gene;gene=YRB1;gene_synonym=CST20,HTN1,SFO1,STP52;locus_tag=YDR002W
NC_001136.10	RefSeq	mRNA	453045	453650	.	+	.	ID=rna941;Parent=gene941;Dbxref=Genbank:NM_001180310.1;Name=NM_001180310.1;gbkey=mRNA;gene=YRB1;product=Yrb1p;transcript_id=NM_001180310.1
NC_001136.10	RefSeq	exon	453045	453650	.	+	.	ID=id1155;Parent=rna941;Dbxref=Genbank:NM_001180310.1;gbkey=mRNA;gene=YRB1;product=Yrb1p;transcript_id=NM_001180310.1
NC_001136.10	RefSeq	CDS	453045	453650	.	+	0	ID=cds895;Parent=rna941;Dbxref=SGD:S000002409,Genbank:NP_010285.1;Name=NP_010285.1;Note=Ran GTPase binding protein%3B involved in nuclear protein import and RNA export%2C ubiquitin-mediated protein degradation during the cell cycle%3B shuttles between the nucleus and cytoplasm%3B is essential%3B homolog of human RanBP1;gbkey=CDS;gene=YRB1;product=Yrb1p;protein_id=NP_010285.1
NC_001136.10	RefSeq	gene	454122	454754	.	+	.	ID=gene942;Dbxref=GeneID:851566;Name=RCR2;gbkey=Gene;gene=RCR2;gene_synonym=SSH5;locus_tag=YDR003W
NC_001136.10	RefSeq	mRNA	454122	454754	.	+	.	ID=rna942;Parent=gene942;Dbxref=Genbank:NM_001180311.3;Name=NM_001180311.3;gbkey=mRNA;gene=RCR2;product=Rcr2p;transcript_id=NM_001180311.3
NC_001136.10	RefSeq	exon	454122	454754	.	+	.	ID=id1156;Parent=rna942;Dbxref=Genbank:NM_001180311.3;gbkey=mRNA;gene=RCR2;product=Rcr2p;transcript_id=NM_001180311.3
NC_001136.10	RefSeq	CDS	454122	454754	.	+	0	ID=cds896;Parent=rna942;Dbxref=SGD:S000002410,Genbank:NP_010286.3;Name=NP_010286.3;Note=Vacuolar protein%3B presumably functions within the endosomal-vacuolar trafficking pathway%2C affecting events that determine whether plasma membrane proteins are degraded or routed to the plasma membrane%3B RCR2 has a paralog%2C RCR1%2C that arose from the whole genome duplication;gbkey=CDS;gene=RCR2;product=Rcr2p;protein_id=NP_010286.3
NC_001136.10	RefSeq	gene	454782	454904	.	+	.	ID=gene943;Dbxref=GeneID:1466432;Name=YDR003W-A;gbkey=Gene;locus_tag=YDR003W-A
NC_001136.10	RefSeq	mRNA	454782	454904	.	+	.	ID=rna943;Parent=gene943;Dbxref=Genbank:NM_001184646.3;Name=NM_001184646.3;gbkey=mRNA;product=hypothetical protein;transcript_id=NM_001184646.3
NC_001136.10	RefSeq	exon	454782	454904	.	+	.	ID=id1157;Parent=rna943;Dbxref=Genbank:NM_001184646.3;gbkey=mRNA;product=hypothetical protein;transcript_id=NM_001184646.3
NC_001136.10	RefSeq	CDS	454782	454904	.	+	0	ID=cds897;Parent=rna943;Dbxref=SGD:S000028819,Genbank:NP_878061.3;Name=NP_878061.3;Note=hypothetical protein%3B identified by expression profiling and mass spectrometry;gbkey=CDS;product=hypothetical protein;protein_id=NP_878061.3
NC_001136.10	RefSeq	gene	455201	456583	.	+	.	ID=gene944;Dbxref=GeneID:851567;Name=RAD57;gbkey=Gene;gene=RAD57;locus_tag=YDR004W
NC_001136.10	RefSeq	mRNA	455201	456583	.	+	.	ID=rna944;Parent=gene944;Dbxref=Genbank:NM_001180312.1;Name=NM_001180312.1;gbkey=mRNA;gene=RAD57;product=putative DNA-dependent ATPase RAD57;transcript_id=NM_001180312.1
NC_001136.10	RefSeq	exon	455201	456583	.	+	.	ID=id1158;Parent=rna944;Dbxref=Genbank:NM_001180312.1;gbkey=mRNA;gene=RAD57;product=putative DNA-dependent ATPase RAD57;transcript_id=NM_001180312.1
NC_001136.10	RefSeq	CDS	455201	456583	.	+	0	ID=cds898;Parent=rna944;Dbxref=SGD:S000002411,Genbank:NP_010287.1;Name=NP_010287.1;Note=Protein that stimulates strand exchange%3B stimulates strand exchange by stabilizing the binding of Rad51p to single-stranded DNA%3B involved in the recombinational repair of double-strand breaks in DNA during vegetative growth and meiosis%3B forms heterodimer with Rad55p;gbkey=CDS;gene=RAD57;product=putative DNA-dependent ATPase RAD57;protein_id=NP_010287.1
NC_001136.10	RefSeq	gene	456836	458103	.	-	.	ID=gene945;Dbxref=GeneID:851568;Name=MAF1;gbkey=Gene;gene=MAF1;locus_tag=YDR005C
NC_001136.10	RefSeq	mRNA	456836	458103	.	-	.	ID=rna945;Parent=gene945;Dbxref=Genbank:NM_001180313.1;Name=NM_001180313.1;gbkey=mRNA;gene=MAF1;product=RNA polymerase III-inhibiting protein MAF1;transcript_id=NM_001180313.1
NC_001136.10	RefSeq	exon	458098	458103	.	-	.	ID=id1159;Parent=rna945;Dbxref=Genbank:NM_001180313.1;gbkey=mRNA;gene=MAF1;product=RNA polymerase III-inhibiting protein MAF1;transcript_id=NM_001180313.1
NC_001136.10	RefSeq	exon	456836	458017	.	-	.	ID=id1160;Parent=rna945;Dbxref=Genbank:NM_001180313.1;gbkey=mRNA;gene=MAF1;product=RNA polymerase III-inhibiting protein MAF1;transcript_id=NM_001180313.1
NC_001136.10	RefSeq	CDS	458098	458103	.	-	0	ID=cds899;Parent=rna945;Dbxref=SGD:S000002412,Genbank:NP_010288.1;Name=NP_010288.1;Note=Highly conserved negative regulator of RNA polymerase III%3B involved in tRNA processing and stability%3B inhibits tRNA degradation via rapid tRNA decay (RTD) pathway%3B binds N-terminal domain of Rpc160p subunit of Pol III to prevent closed-complex formation%3B localization and activity are regulated by phosphorylation%2C mediated by TORC1%2C protein kinase A%2C and Sch9p%3B localizes to cytoplasm during vegetative growth and translocates to nucleus and nucleolus under stress conditions;gbkey=CDS;gene=MAF1;product=RNA polymerase III-inhibiting protein MAF1;protein_id=NP_010288.1
NC_001136.10	RefSeq	CDS	456836	458017	.	-	0	ID=cds899;Parent=rna945;Dbxref=SGD:S000002412,Genbank:NP_010288.1;Name=NP_010288.1;Note=Highly conserved negative regulator of RNA polymerase III%3B involved in tRNA processing and stability%3B inhibits tRNA degradation via rapid tRNA decay (RTD) pathway%3B binds N-terminal domain of Rpc160p subunit of Pol III to prevent closed-complex formation%3B localization and activity are regulated by phosphorylation%2C mediated by TORC1%2C protein kinase A%2C and Sch9p%3B localizes to cytoplasm during vegetative growth and translocates to nucleus and nucleolus under stress conditions;gbkey=CDS;gene=MAF1;product=RNA polymerase III-inhibiting protein MAF1;protein_id=NP_010288.1
NC_001136.10	RefSeq	gene	458542	461247	.	-	.	ID=gene946;Dbxref=GeneID:851569;Name=SOK1;gbkey=Gene;gene=SOK1;locus_tag=YDR006C
NC_001136.10	RefSeq	mRNA	458542	461247	.	-	.	ID=rna946;Parent=gene946;Dbxref=Genbank:NM_001180314.3;Name=NM_001180314.3;gbkey=mRNA;gene=SOK1;product=Sok1p;transcript_id=NM_001180314.3
NC_001136.10	RefSeq	exon	458542	461247	.	-	.	ID=id1161;Parent=rna946;Dbxref=Genbank:NM_001180314.3;gbkey=mRNA;gene=SOK1;product=Sok1p;transcript_id=NM_001180314.3
NC_001136.10	RefSeq	CDS	458542	461247	.	-	0	ID=cds900;Parent=rna946;Dbxref=SGD:S000002413,Genbank:NP_010289.3;Name=NP_010289.3;Note=hypothetical protein%3B overexpression suppresses the growth defect of mutants lacking protein kinase A activity%3B involved in cAMP-mediated signaling%3B localized to the nucleus%3B similar to the mouse testis-specific protein PBS13;gbkey=CDS;gene=SOK1;product=Sok1p;protein_id=NP_010289.3
NC_001136.10	RefSeq	gene	461842	462516	.	+	.	ID=gene947;Dbxref=GeneID:851570;Name=TRP1;gbkey=Gene;gene=TRP1;locus_tag=YDR007W
NC_001136.10	RefSeq	mRNA	461842	462516	.	+	.	ID=rna947;Parent=gene947;Dbxref=Genbank:NM_001180315.3;Name=NM_001180315.3;gbkey=mRNA;gene=TRP1;product=phosphoribosylanthranilate isomerase TRP1;transcript_id=NM_001180315.3
NC_001136.10	RefSeq	exon	461842	462516	.	+	.	ID=id1162;Parent=rna947;Dbxref=Genbank:NM_001180315.3;gbkey=mRNA;gene=TRP1;product=phosphoribosylanthranilate isomerase TRP1;transcript_id=NM_001180315.3
NC_001136.10	RefSeq	CDS	461842	462516	.	+	0	ID=cds901;Parent=rna947;Dbxref=SGD:S000002414,Genbank:NP_010290.3;Name=NP_010290.3;Note=Phosphoribosylanthranilate isomerase%3B catalyzes the third step in tryptophan biosynthesis%3B in 2004%2C the sequence of TRP1 from strain S228C was updated by changing the previously annotated internal STOP (TAA) to serine (TCA);gbkey=CDS;gene=TRP1;product=phosphoribosylanthranilate isomerase TRP1;protein_id=NP_010290.3
NC_001136.10	RefSeq	region	462567	462622	.	+	.	ID=id1163;Dbxref=SGD:S000029652;Note=ARS1~Early-firing autonomously replicating sequence%3B highly efficient chromosomal replicator active in nearly every cell cycle;gbkey=rep_origin
NC_001136.10	RefSeq	gene	463434	464996	.	+	.	ID=gene948;Dbxref=GeneID:851572;Name=GAL3;gbkey=Gene;gene=GAL3;locus_tag=YDR009W
NC_001136.10	RefSeq	mRNA	463434	464996	.	+	.	ID=rna948;Parent=gene948;Dbxref=Genbank:NM_001180317.1;Name=NM_001180317.1;gbkey=mRNA;gene=GAL3;product=transcriptional regulator GAL3;transcript_id=NM_001180317.1
NC_001136.10	RefSeq	exon	463434	464996	.	+	.	ID=id1164;Parent=rna948;Dbxref=Genbank:NM_001180317.1;gbkey=mRNA;gene=GAL3;product=transcriptional regulator GAL3;transcript_id=NM_001180317.1
NC_001136.10	RefSeq	CDS	463434	464996	.	+	0	ID=cds902;Parent=rna948;Dbxref=SGD:S000002416,Genbank:NP_010292.1;Name=NP_010292.1;Note=Transcriptional regulator%3B involved in activation of the GAL genes in response to galactose%3B forms a complex with Gal80p to relieve Gal80p inhibition of Gal4p%3B binds galactose and ATP but does not have galactokinase activity%3B GAL3 has a paralog%2C GAL1%2C that arose from the whole genome duplication;gbkey=CDS;gene=GAL3;product=transcriptional regulator GAL3;protein_id=NP_010292.1
NC_001136.10	RefSeq	gene	465919	470424	.	+	.	ID=gene949;Dbxref=GeneID:851574;Name=SNQ2;gbkey=Gene;gene=SNQ2;locus_tag=YDR011W
NC_001136.10	RefSeq	mRNA	465919	470424	.	+	.	ID=rna949;Parent=gene949;Dbxref=Genbank:NM_001180319.1;Name=NM_001180319.1;gbkey=mRNA;gene=SNQ2;product=ATP-binding cassette transporter SNQ2;transcript_id=NM_001180319.1
NC_001136.10	RefSeq	exon	465919	470424	.	+	.	ID=id1165;Parent=rna949;Dbxref=Genbank:NM_001180319.1;gbkey=mRNA;gene=SNQ2;product=ATP-binding cassette transporter SNQ2;transcript_id=NM_001180319.1
NC_001136.10	RefSeq	CDS	465919	470424	.	+	0	ID=cds903;Parent=rna949;Dbxref=SGD:S000002418,Genbank:NP_010294.1;Name=NP_010294.1;Note=Plasma membrane ATP-binding cassette (ABC) transporter%3B multidrug transporter involved in multidrug resistance and resistance to singlet oxygen species;gbkey=CDS;gene=SNQ2;product=ATP-binding cassette transporter SNQ2;protein_id=NP_010294.1
NC_001136.10	RefSeq	gene	471853	472941	.	+	.	ID=gene950;Dbxref=GeneID:851575;Name=RPL4B;gbkey=Gene;gene=RPL4B;locus_tag=YDR012W
NC_001136.10	RefSeq	mRNA	471853	472941	.	+	.	ID=rna950;Parent=gene950;Dbxref=Genbank:NM_001180320.3;Name=NM_001180320.3;gbkey=mRNA;gene=RPL4B;product=ribosomal 60S subunit protein L4B;transcript_id=NM_001180320.3
NC_001136.10	RefSeq	exon	471853	472941	.	+	.	ID=id1166;Parent=rna950;Dbxref=Genbank:NM_001180320.3;gbkey=mRNA;gene=RPL4B;product=ribosomal 60S subunit protein L4B;transcript_id=NM_001180320.3
NC_001136.10	RefSeq	CDS	471853	472941	.	+	0	ID=cds904;Parent=rna950;Dbxref=SGD:S000002419,Genbank:NP_010295.3;Name=NP_010295.3;Note=Ribosomal 60S subunit protein L4B%3B homologous to mammalian ribosomal protein L4 and bacterial L4%3B RPL4B has a paralog%2C RPL4A%2C that arose from the whole genome duplication;gbkey=CDS;gene=RPL4B;product=ribosomal 60S subunit protein L4B;protein_id=NP_010295.3
NC_001136.10	RefSeq	gene	473157	473783	.	+	.	ID=gene951;Dbxref=GeneID:851576;Name=PSF1;gbkey=Gene;gene=PSF1;gene_synonym=CDC101;locus_tag=YDR013W
NC_001136.10	RefSeq	mRNA	473157	473783	.	+	.	ID=rna951;Parent=gene951;Dbxref=Genbank:NM_001180321.3;Name=NM_001180321.3;gbkey=mRNA;gene=PSF1;product=Psf1p;transcript_id=NM_001180321.3
NC_001136.10	RefSeq	exon	473157	473783	.	+	.	ID=id1167;Parent=rna951;Dbxref=Genbank:NM_001180321.3;gbkey=mRNA;gene=PSF1;product=Psf1p;transcript_id=NM_001180321.3
NC_001136.10	RefSeq	CDS	473157	473783	.	+	0	ID=cds905;Parent=rna951;Dbxref=SGD:S000002420,Genbank:NP_010296.3;Name=NP_010296.3;Note=Subunit of the GINS complex (Sld5p%2C Psf1p%2C Psf2p%2C Psf3p)%3B complex is localized to DNA replication origins and implicated in assembly of the DNA replication machinery;gbkey=CDS;gene=PSF1;product=Psf1p;protein_id=NP_010296.3
NC_001136.10	RefSeq	gene	474046	475989	.	+	.	ID=gene952;Dbxref=GeneID:851577;Name=RAD61;gbkey=Gene;gene=RAD61;gene_synonym=WPL1;locus_tag=YDR014W
NC_001136.10	RefSeq	mRNA	474046	475989	.	+	.	ID=rna952;Parent=gene952;Dbxref=Genbank:NM_001180322.1;Name=NM_001180322.1;gbkey=mRNA;gene=RAD61;product=Rad61p;transcript_id=NM_001180322.1
NC_001136.10	RefSeq	exon	474046	475989	.	+	.	ID=id1168;Parent=rna952;Dbxref=Genbank:NM_001180322.1;gbkey=mRNA;gene=RAD61;product=Rad61p;transcript_id=NM_001180322.1
NC_001136.10	RefSeq	CDS	474046	475989	.	+	0	ID=cds906;Parent=rna952;Dbxref=SGD:S000002421,Genbank:NP_010297.1;Name=NP_010297.1;Note=Subunit of a complex that inhibits sister chromatid cohesion%3B also negatively regulates chromosome condensation%3B inhibited by Eco1p-acetylated cohesin subunits Smc3p and Mcd1p%3B binds Smc3p ATPase head of cohesin%3B related to the human Wapl protein that controls the association of cohesin with chromatin;gbkey=CDS;gene=RAD61;product=Rad61p;protein_id=NP_010297.1
NC_001136.10	RefSeq	gene	477797	478285	.	+	.	ID=gene953;Dbxref=GeneID:4036073;Name=HED1;gbkey=Gene;gene=HED1;locus_tag=YDR014W-A
NC_001136.10	RefSeq	mRNA	477797	478285	.	+	.	ID=rna953;Parent=gene953;Dbxref=Genbank:NM_001184688.1;Name=NM_001184688.1;gbkey=mRNA;gene=HED1;product=Hed1p;transcript_id=NM_001184688.1
NC_001136.10	RefSeq	exon	477797	478285	.	+	.	ID=id1169;Parent=rna953;Dbxref=Genbank:NM_001184688.1;gbkey=mRNA;gene=HED1;product=Hed1p;transcript_id=NM_001184688.1
NC_001136.10	RefSeq	CDS	477797	478285	.	+	0	ID=cds907;Parent=rna953;Dbxref=SGD:S000113613,Genbank:NP_001035220.1;Name=NP_001035220.1;Note=Meiosis-specific protein%3B down-regulates Rad51p-mediated mitotic recombination when the meiotic recombination machinery is impaired%3B prevents the recruitment of Rad54p to site-specific DNA double-strand breaks in vivo%3B early meiotic gene%2C transcribed specifically during meiotic prophase;gbkey=CDS;gene=HED1;product=Hed1p;protein_id=NP_001035220.1
NC_001136.10	RefSeq	gene	478474	478758	.	-	.	ID=gene954;Dbxref=GeneID:851579;Name=DAD1;gbkey=Gene;gene=DAD1;locus_tag=YDR016C
NC_001136.10	RefSeq	mRNA	478474	478758	.	-	.	ID=rna954;Parent=gene954;Dbxref=Genbank:NM_001180324.3;Name=NM_001180324.3;gbkey=mRNA;gene=DAD1;product=Dad1p;transcript_id=NM_001180324.3
NC_001136.10	RefSeq	exon	478474	478758	.	-	.	ID=id1170;Parent=rna954;Dbxref=Genbank:NM_001180324.3;gbkey=mRNA;gene=DAD1;product=Dad1p;transcript_id=NM_001180324.3
NC_001136.10	RefSeq	CDS	478474	478758	.	-	0	ID=cds908;Parent=rna954;Dbxref=SGD:S000002423,Genbank:NP_010299.3;Name=NP_010299.3;Note=Essential subunit of the Dam1 complex (aka DASH complex)%3B complex couples kinetochores to the force produced by MT depolymerization thereby aiding in chromosome segregation%3B is transferred to the kinetochore prior to mitosis;gbkey=CDS;gene=DAD1;product=Dad1p;protein_id=NP_010299.3
NC_001136.10	RefSeq	gene	479115	482267	.	-	.	ID=gene955;Dbxref=GeneID:851580;Name=KCS1;gbkey=Gene;gene=KCS1;locus_tag=YDR017C
NC_001136.10	RefSeq	mRNA	479115	482267	.	-	.	ID=rna955;Parent=gene955;Dbxref=Genbank:NM_001180325.3;Name=NM_001180325.3;gbkey=mRNA;gene=KCS1;product=inositol polyphosphate kinase KCS1;transcript_id=NM_001180325.3
NC_001136.10	RefSeq	exon	479115	482267	.	-	.	ID=id1171;Parent=rna955;Dbxref=Genbank:NM_001180325.3;gbkey=mRNA;gene=KCS1;product=inositol polyphosphate kinase KCS1;transcript_id=NM_001180325.3
NC_001136.10	RefSeq	CDS	479115	482267	.	-	0	ID=cds909;Parent=rna955;Dbxref=SGD:S000002424,Genbank:NP_010300.3;Name=NP_010300.3;Note=Inositol hexakisphosphate and inositol heptakisphosphate kinase%3B generation of high energy inositol pyrophosphates by Kcs1p is required for many processes such as vacuolar biogenesis%2C stress response%2C and telomere maintenance%3B inositol hexakisphosphate is also known as IP6%3B inositol heptakisphosphate is also known as IP7;gbkey=CDS;gene=KCS1;product=inositol polyphosphate kinase KCS1;protein_id=NP_010300.3
NC_001136.10	RefSeq	gene	482670	483860	.	-	.	ID=gene956;Dbxref=GeneID:851581;Name=YDR018C;gbkey=Gene;locus_tag=YDR018C
NC_001136.10	RefSeq	mRNA	482670	483860	.	-	.	ID=rna956;Parent=gene956;Dbxref=Genbank:NM_001180326.1;Name=NM_001180326.1;gbkey=mRNA;product=putative acyltransferase;transcript_id=NM_001180326.1
NC_001136.10	RefSeq	exon	482670	483860	.	-	.	ID=id1172;Parent=rna956;Dbxref=Genbank:NM_001180326.1;gbkey=mRNA;product=putative acyltransferase;transcript_id=NM_001180326.1
NC_001136.10	RefSeq	CDS	482670	483860	.	-	0	ID=cds910;Parent=rna956;Dbxref=SGD:S000002425,Genbank:NP_010301.1;Name=NP_010301.1;Note=Probable membrane protein with three predicted transmembrane domains%3B similar to C. elegans F55A11.5 and maize 1-acyl-glycerol-3-phosphate acyltransferase%3B YDR018C has a paralog%2C CST26%2C that arose from the whole genome duplication;gbkey=CDS;product=putative acyltransferase;protein_id=NP_010301.1
NC_001136.10	RefSeq	region	484006	484059	.	+	.	ID=id1173;Dbxref=SGD:S000118434;Note=ARS417~Autonomously Replicating Sequence;gbkey=rep_origin
NC_001136.10	RefSeq	gene	484163	485365	.	-	.	ID=gene957;Dbxref=GeneID:851582;Name=GCV1;gbkey=Gene;gene=GCV1;gene_synonym=GSD1;locus_tag=YDR019C
NC_001136.10	RefSeq	mRNA	484163	485365	.	-	.	ID=rna957;Parent=gene957;Dbxref=Genbank:NM_001180327.1;Name=NM_001180327.1;gbkey=mRNA;gene=GCV1;product=glycine decarboxylase subunit T;transcript_id=NM_001180327.1
NC_001136.10	RefSeq	exon	484163	485365	.	-	.	ID=id1174;Parent=rna957;Dbxref=Genbank:NM_001180327.1;gbkey=mRNA;gene=GCV1;product=glycine decarboxylase subunit T;transcript_id=NM_001180327.1
NC_001136.10	RefSeq	CDS	484163	485365	.	-	0	ID=cds911;Parent=rna957;Dbxref=SGD:S000002426,Genbank:NP_010302.1;Name=NP_010302.1;Note=T subunit of the mitochondrial glycine decarboxylase complex%3B glycine decarboxylase is required for the catabolism of glycine to 5%2C10-methylene-THF%3B expression is regulated by levels of levels of 5%2C10-methylene-THF in the cytoplasm;gbkey=CDS;gene=GCV1;product=glycine decarboxylase subunit T;protein_id=NP_010302.1
NC_001136.10	RefSeq	gene	485746	486444	.	-	.	ID=gene958;Dbxref=GeneID:851583;Name=DAS2;gbkey=Gene;gene=DAS2;gene_synonym=RRT3;locus_tag=YDR020C
NC_001136.10	RefSeq	mRNA	485746	486444	.	-	.	ID=rna958;Parent=gene958;Dbxref=Genbank:NM_001180328.3;Name=NM_001180328.3;gbkey=mRNA;gene=DAS2;product=putative uridine kinase DAS2;transcript_id=NM_001180328.3
NC_001136.10	RefSeq	exon	485746	486444	.	-	.	ID=id1175;Parent=rna958;Dbxref=Genbank:NM_001180328.3;gbkey=mRNA;gene=DAS2;product=putative uridine kinase DAS2;transcript_id=NM_001180328.3
NC_001136.10	RefSeq	CDS	485746	486444	.	-	0	ID=cds912;Parent=rna958;Dbxref=SGD:S000002427,Genbank:NP_010303.3;Name=NP_010303.3;Note=hypothetical protein%3B non-essential gene identified in a screen for mutants with increased levels of rDNA transcription%3B weak similarity with uridine kinases and with phosphoribokinases;gbkey=CDS;gene=DAS2;product=putative uridine kinase DAS2;protein_id=NP_010303.3
NC_001136.10	RefSeq	gene	486804	488003	.	+	.	ID=gene959;Dbxref=GeneID:851584;Name=FAL1;gbkey=Gene;gene=FAL1;locus_tag=YDR021W
NC_001136.10	RefSeq	mRNA	486804	488003	.	+	.	ID=rna959;Parent=gene959;Dbxref=Genbank:NM_001180329.3;Name=NM_001180329.3;gbkey=mRNA;gene=FAL1;product=ATP-dependent RNA helicase FAL1;transcript_id=NM_001180329.3
NC_001136.10	RefSeq	exon	486804	488003	.	+	.	ID=id1176;Parent=rna959;Dbxref=Genbank:NM_001180329.3;gbkey=mRNA;gene=FAL1;product=ATP-dependent RNA helicase FAL1;transcript_id=NM_001180329.3
NC_001136.10	RefSeq	CDS	486804	488003	.	+	0	ID=cds913;Parent=rna959;Dbxref=SGD:S000002428,Genbank:NP_010304.3;Name=NP_010304.3;Note=Nucleolar protein required for maturation of 18S rRNA%3B member of the eIF4A subfamily of DEAD-box ATP-dependent RNA helicases;gbkey=CDS;gene=FAL1;product=ATP-dependent RNA helicase FAL1;protein_id=NP_010304.3
NC_001136.10	RefSeq	gene	488072	488662	.	-	.	ID=gene960;Dbxref=GeneID:851585;Name=ATG31;gbkey=Gene;gene=ATG31;gene_synonym=CIS1;locus_tag=YDR022C
NC_001136.10	RefSeq	mRNA	488072	488662	.	-	.	ID=rna960;Parent=gene960;Dbxref=Genbank:NM_001180330.1;Name=NM_001180330.1;gbkey=mRNA;gene=ATG31;product=Atg31p;transcript_id=NM_001180330.1
NC_001136.10	RefSeq	exon	488072	488662	.	-	.	ID=id1177;Parent=rna960;Dbxref=Genbank:NM_001180330.1;gbkey=mRNA;gene=ATG31;product=Atg31p;transcript_id=NM_001180330.1
NC_001136.10	RefSeq	CDS	488072	488662	.	-	0	ID=cds914;Parent=rna960;Dbxref=SGD:S000002429,Genbank:NP_010305.1;Name=NP_010305.1;Note=Autophagy-specific protein required for autophagosome formation%3B may form a complex with Atg17p and Atg29p that localizes other proteins to the pre-autophagosomal structure%3B high-copy suppressor of CIK1 deletion;gbkey=CDS;gene=ATG31;product=Atg31p;protein_id=NP_010305.1
NC_001136.10	RefSeq	gene	488797	488870	.	-	.	ID=gene961;Dbxref=GeneID:851586;Name=tV(UAC)D;gbkey=Gene;locus_tag=tV(UAC)D
NC_001136.10	RefSeq	tRNA	488797	488870	.	-	.	ID=rna961;Parent=gene961;Dbxref=SGD:S000006770;Note=Valine tRNA (tRNA-Val)%2C predicted by tRNAscan-SE analysis;gbkey=tRNA;product=tRNA-Val
NC_001136.10	RefSeq	exon	488797	488870	.	-	.	ID=id1178;Parent=rna961;Dbxref=SGD:S000006770;Note=Valine tRNA (tRNA-Val)%2C predicted by tRNAscan-SE analysis;gbkey=tRNA;product=tRNA-Val
NC_001136.10	RefSeq	gene	489508	490896	.	+	.	ID=gene962;Dbxref=GeneID:851587;Name=SES1;gbkey=Gene;gene=SES1;locus_tag=YDR023W
NC_001136.10	RefSeq	mRNA	489508	490896	.	+	.	ID=rna962;Parent=gene962;Dbxref=Genbank:NM_001180331.1;Name=NM_001180331.1;gbkey=mRNA;gene=SES1;product=serine--tRNA ligase SES1;transcript_id=NM_001180331.1
NC_001136.10	RefSeq	exon	489508	490896	.	+	.	ID=id1179;Parent=rna962;Dbxref=Genbank:NM_001180331.1;gbkey=mRNA;gene=SES1;product=serine--tRNA ligase SES1;transcript_id=NM_001180331.1
NC_001136.10	RefSeq	CDS	489508	490896	.	+	0	ID=cds915;Parent=rna962;Dbxref=SGD:S000002430,Genbank:NP_010306.1;Name=NP_010306.1;Note=Cytosolic seryl-tRNA synthetase%3B class II aminoacyl-tRNA synthetase that aminoacylates tRNA(Ser)%2C displays tRNA-dependent amino acid recognition which enhances discrimination of the serine substrate%2C interacts with peroxin Pex21p;gbkey=CDS;gene=SES1;product=serine--tRNA ligase SES1;protein_id=NP_010306.1
NC_001136.10	RefSeq	gene	491515	492324	.	+	.	ID=gene963;Dbxref=GeneID:851589;Name=RPS11A;gbkey=Gene;gene=RPS11A;locus_tag=YDR025W
NC_001136.10	RefSeq	mRNA	491515	492324	.	+	.	ID=rna963;Parent=gene963;Dbxref=Genbank:NM_001180333.3;Name=NM_001180333.3;gbkey=mRNA;gene=RPS11A;product=ribosomal 40S subunit protein S11A;transcript_id=NM_001180333.3
NC_001136.10	RefSeq	exon	491515	491559	.	+	.	ID=id1180;Parent=rna963;Dbxref=Genbank:NM_001180333.3;gbkey=mRNA;gene=RPS11A;product=ribosomal 40S subunit protein S11A;transcript_id=NM_001180333.3
NC_001136.10	RefSeq	exon	491899	492324	.	+	.	ID=id1181;Parent=rna963;Dbxref=Genbank:NM_001180333.3;gbkey=mRNA;gene=RPS11A;product=ribosomal 40S subunit protein S11A;transcript_id=NM_001180333.3
NC_001136.10	RefSeq	CDS	491515	491559	.	+	0	ID=cds916;Parent=rna963;Dbxref=SGD:S000002432,Genbank:NP_010308.3;Name=NP_010308.3;Note=Protein component of the small (40S) ribosomal subunit%3B homologous to mammalian ribosomal protein S11 and bacterial S17%3B N-terminally propionylated in vivo%3B RPS11A has a paralog%2C RPS11B%2C that arose from the whole genome duplication;gbkey=CDS;gene=RPS11A;product=ribosomal 40S subunit protein S11A;protein_id=NP_010308.3
NC_001136.10	RefSeq	CDS	491899	492324	.	+	0	ID=cds916;Parent=rna963;Dbxref=SGD:S000002432,Genbank:NP_010308.3;Name=NP_010308.3;Note=Protein component of the small (40S) ribosomal subunit%3B homologous to mammalian ribosomal protein S11 and bacterial S17%3B N-terminally propionylated in vivo%3B RPS11A has a paralog%2C RPS11B%2C that arose from the whole genome duplication;gbkey=CDS;gene=RPS11A;product=ribosomal 40S subunit protein S11A;protein_id=NP_010308.3
NC_001136.10	RefSeq	gene	492556	494268	.	-	.	ID=gene964;Dbxref=GeneID:851590;Name=NSI1;gbkey=Gene;gene=NSI1;locus_tag=YDR026C
NC_001136.10	RefSeq	mRNA	492556	494268	.	-	.	ID=rna964;Parent=gene964;Dbxref=Genbank:NM_001180334.3;Name=NM_001180334.3;gbkey=mRNA;gene=NSI1;product=Nsi1p;transcript_id=NM_001180334.3
NC_001136.10	RefSeq	exon	492556	494268	.	-	.	ID=id1182;Parent=rna964;Dbxref=Genbank:NM_001180334.3;gbkey=mRNA;gene=NSI1;product=Nsi1p;transcript_id=NM_001180334.3
NC_001136.10	RefSeq	CDS	492556	494268	.	-	0	ID=cds917;Parent=rna964;Dbxref=SGD:S000002433,Genbank:NP_010309.3;Name=NP_010309.3;Note=RNA polymerase I termination factor%3B binds to rDNA terminator element%2C required for efficient Pol I termination%3B required for rDNA silencing at NTS1%3B facilities association of Sir2p with NTS1%2C contributes to rDNA stability and cell longevity%3B interacts physically with Fob1p and RENT subunits%2C Sir2p and Net1p%3B may interact with ribosomes%2C based on co-purification experiments%3B Myb-like DNA-binding protein%3B NSI1 has a paralog%2C REB1%2C that arose from the whole genome duplication;gbkey=CDS;gene=NSI1;product=Nsi1p;protein_id=NP_010309.3
NC_001136.10	RefSeq	gene	494649	497318	.	-	.	ID=gene965;Dbxref=GeneID:851591;Name=VPS54;gbkey=Gene;gene=VPS54;gene_synonym=CGP1,LUV1,TCS3;locus_tag=YDR027C
NC_001136.10	RefSeq	mRNA	494649	497318	.	-	.	ID=rna965;Parent=gene965;Dbxref=Genbank:NM_001180335.1;Name=NM_001180335.1;gbkey=mRNA;gene=VPS54;product=Vps54p;transcript_id=NM_001180335.1
NC_001136.10	RefSeq	exon	494649	497318	.	-	.	ID=id1183;Parent=rna965;Dbxref=Genbank:NM_001180335.1;gbkey=mRNA;gene=VPS54;product=Vps54p;transcript_id=NM_001180335.1
NC_001136.10	RefSeq	CDS	494649	497318	.	-	0	ID=cds918;Parent=rna965;Dbxref=SGD:S000002434,Genbank:NP_010310.1;Name=NP_010310.1;Note=Component of the GARP (Golgi-associated retrograde protein) complex%3B GARP is required for the recycling of proteins from endosomes to the late Golgi%2C and for mitosis after DNA damage induced checkpoint arrest%3B potentially phosphorylated by Cdc28p%3B members of the GARP complex are Vps51p-Vps52p-Vps53p-Vps54p;gbkey=CDS;gene=VPS54;product=Vps54p;protein_id=NP_010310.1
NC_001136.10	RefSeq	gene	497835	500879	.	-	.	ID=gene966;Dbxref=GeneID:851592;Name=REG1;gbkey=Gene;gene=REG1;gene_synonym=HEX2,PZF240,SPP43,SRN1;locus_tag=YDR028C
NC_001136.10	RefSeq	mRNA	497835	500879	.	-	.	ID=rna966;Parent=gene966;Dbxref=Genbank:NM_001180336.1;Name=NM_001180336.1;gbkey=mRNA;gene=REG1;product=protein phosphatase regulator REG1;transcript_id=NM_001180336.1
NC_001136.10	RefSeq	exon	497835	500879	.	-	.	ID=id1184;Parent=rna966;Dbxref=Genbank:NM_001180336.1;gbkey=mRNA;gene=REG1;product=protein phosphatase regulator REG1;transcript_id=NM_001180336.1
NC_001136.10	RefSeq	CDS	497835	500879	.	-	0	ID=cds919;Parent=rna966;Dbxref=SGD:S000002435,Genbank:NP_010311.1;Name=NP_010311.1;Note=Regulatory subunit of type 1 protein phosphatase Glc7p%3B involved in negative regulation of glucose-repressible genes%3B involved in regulation of the nucleocytoplasmic shuttling of Hxk2p%3B REG1 has a paralog%2C REG2%2C that arose from the whole genome duplication;gbkey=CDS;gene=REG1;product=protein phosphatase regulator REG1;protein_id=NP_010311.1
NC_001136.10	RefSeq	gene	501753	503273	.	-	.	ID=gene967;Dbxref=GeneID:851594;Name=RAD28;gbkey=Gene;gene=RAD28;locus_tag=YDR030C
NC_001136.10	RefSeq	mRNA	501753	503273	.	-	.	ID=rna967;Parent=gene967;Dbxref=Genbank:NM_001180338.3;Name=NM_001180338.3;gbkey=mRNA;gene=RAD28;product=Rad28p;transcript_id=NM_001180338.3
NC_001136.10	RefSeq	exon	501753	503273	.	-	.	ID=id1185;Parent=rna967;Dbxref=Genbank:NM_001180338.3;gbkey=mRNA;gene=RAD28;product=Rad28p;transcript_id=NM_001180338.3
NC_001136.10	RefSeq	CDS	501753	503273	.	-	0	ID=cds920;Parent=rna967;Dbxref=SGD:S000002437,Genbank:NP_010313.3;Name=NP_010313.3;Note=Protein involved in DNA repair%3B related to the human CSA protein that is involved in transcription-coupled repair nucleotide excision repair;gbkey=CDS;gene=RAD28;product=Rad28p;protein_id=NP_010313.3
NC_001136.10	RefSeq	gene	503498	503863	.	+	.	ID=gene968;Dbxref=GeneID:851595;Name=MIX14;gbkey=Gene;gene=MIX14;gene_synonym=MIC14;locus_tag=YDR031W
NC_001136.10	RefSeq	mRNA	503498	503863	.	+	.	ID=rna968;Parent=gene968;Dbxref=Genbank:NM_001180339.3;Name=NM_001180339.3;gbkey=mRNA;gene=MIX14;product=Mix14p;transcript_id=NM_001180339.3
NC_001136.10	RefSeq	exon	503498	503863	.	+	.	ID=id1186;Parent=rna968;Dbxref=Genbank:NM_001180339.3;gbkey=mRNA;gene=MIX14;product=Mix14p;transcript_id=NM_001180339.3
NC_001136.10	RefSeq	CDS	503498	503863	.	+	0	ID=cds921;Parent=rna968;Dbxref=SGD:S000002438,Genbank:NP_010314.4;Name=NP_010314.4;Note=Mitochondrial intermembrane space hypothetical protein%3B required for normal oxygen consumption%3B contains twin cysteine-x9-cysteine motifs%3B protein abundance increases in response to DNA replication stress;gbkey=CDS;gene=MIX14;product=Mix14p;protein_id=NP_010314.4
NC_001136.10	RefSeq	gene	504099	504695	.	-	.	ID=gene969;Dbxref=GeneID:851596;Name=PST2;gbkey=Gene;gene=PST2;locus_tag=YDR032C
NC_001136.10	RefSeq	mRNA	504099	504695	.	-	.	ID=rna969;Parent=gene969;Dbxref=Genbank:NM_001180340.1;Name=NM_001180340.1;gbkey=mRNA;gene=PST2;product=Pst2p;transcript_id=NM_001180340.1
NC_001136.10	RefSeq	exon	504099	504695	.	-	.	ID=id1187;Parent=rna969;Dbxref=Genbank:NM_001180340.1;gbkey=mRNA;gene=PST2;product=Pst2p;transcript_id=NM_001180340.1
NC_001136.10	RefSeq	CDS	504099	504695	.	-	0	ID=cds922;Parent=rna969;Dbxref=SGD:S000002439,Genbank:NP_010315.1;Name=NP_010315.1;Note=Protein with similarity to a family of flavodoxin-like proteins%3B induced by oxidative stress in a Yap1p dependent manner%3B the authentic%2C non-tagged protein is detected in highly purified mitochondria in high-throughput studies%3B protein abundance increases in response to DNA replication stress%3B PST2 has a paralog%2C RFS1%2C that arose from the whole genome duplication;gbkey=CDS;gene=PST2;product=Pst2p;protein_id=NP_010315.1
NC_001136.10	RefSeq	region	505343	505584	.	+	.	ID=id1188;Dbxref=SGD:S000119069;Note=ARS450~Autonomously Replicating Sequence;gbkey=rep_origin
NC_001136.10	RefSeq	gene	508147	509109	.	+	.	ID=gene970;Dbxref=GeneID:851597;Name=MRH1;gbkey=Gene;gene=MRH1;locus_tag=YDR033W
NC_001136.10	RefSeq	mRNA	508147	509109	.	+	.	ID=rna970;Parent=gene970;Dbxref=Genbank:NM_001180341.1;Name=NM_001180341.1;gbkey=mRNA;gene=MRH1;product=Mrh1p;transcript_id=NM_001180341.1
NC_001136.10	RefSeq	exon	508147	509109	.	+	.	ID=id1189;Parent=rna970;Dbxref=Genbank:NM_001180341.1;gbkey=mRNA;gene=MRH1;product=Mrh1p;transcript_id=NM_001180341.1
NC_001136.10	RefSeq	CDS	508147	509109	.	+	0	ID=cds923;Parent=rna970;Dbxref=SGD:S000002440,Genbank:NP_010316.1;Name=NP_010316.1;Note=Protein that localizes primarily to the plasma membrane%3B also found at the nuclear envelope%3B long-lived protein that is asymmetrically retained in the plasma membrane of mother cells%3B the authentic%2C non-tagged protein is detected in mitochondria in a phosphorylated state%3B MRH1 has a paralog%2C YRO2%2C that arose from the whole genome duplication;gbkey=CDS;gene=MRH1;product=Mrh1p;protein_id=NP_010316.1
NC_001136.10	RefSeq	gene	509737	512109	.	-	.	ID=gene971;Dbxref=GeneID:851598;Name=LYS14;gbkey=Gene;gene=LYS14;locus_tag=YDR034C
NC_001136.10	RefSeq	mRNA	509737	512109	.	-	.	ID=rna971;Parent=gene971;Dbxref=Genbank:NM_001180342.3;Name=NM_001180342.3;gbkey=mRNA;gene=LYS14;product=Lys14p;transcript_id=NM_001180342.3
NC_001136.10	RefSeq	exon	509737	512109	.	-	.	ID=id1190;Parent=rna971;Dbxref=Genbank:NM_001180342.3;gbkey=mRNA;gene=LYS14;product=Lys14p;transcript_id=NM_001180342.3
NC_001136.10	RefSeq	CDS	509737	512109	.	-	0	ID=cds924;Parent=rna971;Dbxref=SGD:S000002441,Genbank:NP_010317.3;Name=NP_010317.3;Note=Transcriptional activator involved in regulating lysine biosynthesis%3B involved in the regulation of genes of the lysine biosynthesis pathway%3B requires 2-aminoadipate semialdehyde as co-inducer;gbkey=CDS;gene=LYS14;product=Lys14p;protein_id=NP_010317.3
NC_001136.10	RefSeq	long_terminal_repeat	512986	513258	.	-	.	ID=id1191;Dbxref=SGD:S000006844;Note=Ty1 LTR;gbkey=LTR
NC_001136.10	RefSeq	long_terminal_repeat	513259	513590	.	-	.	ID=id1192;Dbxref=SGD:S000006845;Note=Ty1 LTR;gbkey=LTR
NC_001136.10	RefSeq	region	513692	519647	.	-	.	ID=id1193;Dbxref=SGD:S000006862;Note=YDRCTy2-1%3B Ty2 element%2C LTR retrotransposon of the Copia (Pseudoviridae) group%3B contains co-transcribed genes TYA Gag and TYB Pol%2C encoding proteins involved in structure and function of virus-like particles%2C flanked by two direct repeats;gbkey=mobile_element
NC_001136.10	RefSeq	long_terminal_repeat	513692	514020	.	-	.	ID=id1194;Dbxref=SGD:S000006846;Note=Ty2 LTR;gbkey=LTR
NC_001136.10	RefSeq	gene	514043	519356	.	-	.	ID=gene972;Dbxref=GeneID:851599;Name=YDR034C-D;gbkey=Gene;locus_tag=YDR034C-D
NC_001136.10	RefSeq	mRNA	514043	519356	.	-	.	ID=rna972;Parent=gene972;Dbxref=Genbank:NM_001184379.4;Name=NM_001184379.4;gbkey=mRNA;product=gag-pol fusion protein;transcript_id=NM_001184379.4
NC_001136.10	RefSeq	exon	514043	519356	.	-	.	ID=id1195;Parent=rna972;Dbxref=Genbank:NM_001184379.4;gbkey=mRNA;product=gag-pol fusion protein;transcript_id=NM_001184379.4
NC_001136.10	RefSeq	CDS	518064	519356	.	-	0	ID=cds925;Parent=rna972;Dbxref=SGD:S000007345,Genbank:NP_058138.3;Name=NP_058138.3;Note=Retrotransposon TYA Gag and TYB Pol genes%3B transcribed/translated as one unit%3B polyprotein is processed to make a nucleocapsid-like protein (Gag)%2C reverse transcriptase (RT)%2C protease (PR)%2C and integrase (IN)%3B similar to retroviral genes;exception=ribosomal slippage;gbkey=CDS;product=gag-pol fusion protein;protein_id=NP_058138.3
NC_001136.10	RefSeq	CDS	514043	518062	.	-	0	ID=cds925;Parent=rna972;Dbxref=SGD:S000007345,Genbank:NP_058138.3;Name=NP_058138.3;Note=Retrotransposon TYA Gag and TYB Pol genes%3B transcribed/translated as one unit%3B polyprotein is processed to make a nucleocapsid-like protein (Gag)%2C reverse transcriptase (RT)%2C protease (PR)%2C and integrase (IN)%3B similar to retroviral genes;exception=ribosomal slippage;gbkey=CDS;product=gag-pol fusion protein;protein_id=NP_058138.3
NC_001136.10	RefSeq	gene	518040	519356	.	-	.	ID=gene973;Dbxref=GeneID:851600;Name=YDR034C-C;gbkey=Gene;locus_tag=YDR034C-C
NC_001136.10	RefSeq	mRNA	518040	519356	.	-	.	ID=rna973;Parent=gene973;Dbxref=Genbank:NM_001184378.1;Name=NM_001184378.1;gbkey=mRNA;product=gag protein;transcript_id=NM_001184378.1
NC_001136.10	RefSeq	exon	518040	519356	.	-	.	ID=id1196;Parent=rna973;Dbxref=Genbank:NM_001184378.1;gbkey=mRNA;product=gag protein;transcript_id=NM_001184378.1
NC_001136.10	RefSeq	CDS	518040	519356	.	-	0	ID=cds926;Parent=rna973;Dbxref=SGD:S000007344,Genbank:NP_058139.1;Name=NP_058139.1;Note=Retrotransposon TYA Gag gene co-transcribed with TYB Pol%3B translated as TYA or TYA-TYB polyprotein%3B Gag is a nucleocapsid protein that is the structural constituent of virus-like particles (VLPs)%3B similar to retroviral Gag;gbkey=CDS;product=gag protein;protein_id=NP_058139.1
NC_001136.10	RefSeq	long_terminal_repeat	519316	519647	.	-	.	ID=id1197;Dbxref=SGD:S000006847;Note=Ty2 LTR;gbkey=LTR
NC_001136.10	RefSeq	gene	519743	519826	.	+	.	ID=gene974;Dbxref=GeneID:851601;Name=tL(UAA)D;gbkey=Gene;locus_tag=tL(UAA)D
NC_001136.10	RefSeq	tRNA	519743	519826	.	+	.	ID=rna974;Parent=gene974;Dbxref=SGD:S000006649;Note=Leucine tRNA (tRNA-Leu)%2C predicted by tRNAscan-SE analysis;gbkey=tRNA;product=tRNA-Leu
NC_001136.10	RefSeq	exon	519743	519826	.	+	.	ID=id1198;Parent=rna974;Dbxref=SGD:S000006649;Note=Leucine tRNA (tRNA-Leu)%2C predicted by tRNAscan-SE analysis;gbkey=tRNA;product=tRNA-Leu
NC_001136.10	RefSeq	long_terminal_repeat	520173	520475	.	-	.	ID=id1199;Dbxref=SGD:S000006848;Note=Ty1 LTR;gbkey=LTR
NC_001136.10	RefSeq	long_terminal_repeat	520477	520805	.	+	.	ID=id1200;Dbxref=SGD:S000006863;Note=Ty1 LTR;gbkey=LTR
NC_001136.10	RefSeq	gene	520516	520692	.	-	.	ID=gene975;Dbxref=GeneID:851602;Name=YDR034C-A;gbkey=Gene;locus_tag=YDR034C-A
NC_001136.10	RefSeq	mRNA	520516	520692	.	-	.	ID=rna975;Parent=gene975;Dbxref=Genbank:NM_001184326.1;Name=NM_001184326.1;gbkey=mRNA;product=hypothetical protein;transcript_id=NM_001184326.1
NC_001136.10	RefSeq	exon	520516	520692	.	-	.	ID=id1201;Parent=rna975;Dbxref=Genbank:NM_001184326.1;gbkey=mRNA;product=hypothetical protein;transcript_id=NM_001184326.1
NC_001136.10	RefSeq	CDS	520516	520692	.	-	0	ID=cds927;Parent=rna975;Dbxref=SGD:S000007233,Genbank:NP_010318.1;Name=NP_010318.1;Note=hypothetical protein%3B contained within the solo Ty1 LTR element YDRWdelta7;gbkey=CDS;product=hypothetical protein;protein_id=NP_010318.1
NC_001136.10	RefSeq	long_terminal_repeat	520806	520833	.	-	.	ID=id1202;Dbxref=SGD:S000006849;Note=Ty1 LTR;gbkey=LTR
NC_001136.10	RefSeq	gene	520972	521043	.	+	.	ID=gene976;Dbxref=GeneID:851603;Name=tQ(UUG)D1;gbkey=Gene;locus_tag=tQ(UUG)D1
NC_001136.10	RefSeq	tRNA	520972	521043	.	+	.	ID=rna976;Parent=gene976;Dbxref=SGD:S000006693;Note=Glutamine tRNA (tRNA-Gln)%2C predicted by tRNAscan-SE analysis%3B thiolation of uridine at wobble position (34) requires Ncs6p;gbkey=tRNA;product=tRNA-Gln
NC_001136.10	RefSeq	exon	520972	521043	.	+	.	ID=id1203;Parent=rna976;Dbxref=SGD:S000006693;Note=Glutamine tRNA (tRNA-Gln)%2C predicted by tRNAscan-SE analysis%3B thiolation of uridine at wobble position (34) requires Ncs6p;gbkey=tRNA;product=tRNA-Gln
NC_001136.10	RefSeq	gene	521314	521469	.	+	.	ID=gene977;Dbxref=GeneID:851604;Name=YDR034W-B;gbkey=Gene;locus_tag=YDR034W-B
NC_001136.10	RefSeq	mRNA	521314	521469	.	+	.	ID=rna977;Parent=gene977;Dbxref=Genbank:NM_001184327.3;Name=NM_001184327.3;gbkey=mRNA;product=hypothetical protein;transcript_id=NM_001184327.3
NC_001136.10	RefSeq	exon	521314	521469	.	+	.	ID=id1204;Parent=rna977;Dbxref=Genbank:NM_001184327.3;gbkey=mRNA;product=hypothetical protein;transcript_id=NM_001184327.3
NC_001136.10	RefSeq	CDS	521314	521469	.	+	0	ID=cds928;Parent=rna977;Dbxref=SGD:S000007234,Genbank:NP_010319.3;Name=NP_010319.3;Note=Predicted tail-anchored plasma membrane protein%3B contains conserved CYSTM module%3B related proteins in other organisms may be involved in response to stress%3B green fluorescent protein (GFP)-fusion protein localizes to the cell periphery%3B YDR034W-B has a paralog%2C YBR056W-A%2C that arose from the whole genome duplication;gbkey=CDS;product=hypothetical protein;protein_id=NP_010319.3
NC_001136.10	RefSeq	gene	521816	522928	.	+	.	ID=gene978;Dbxref=GeneID:851605;Name=ARO3;gbkey=Gene;gene=ARO3;locus_tag=YDR035W
NC_001136.10	RefSeq	mRNA	521816	522928	.	+	.	ID=rna978;Parent=gene978;Dbxref=Genbank:NM_001180343.3;Name=NM_001180343.3;gbkey=mRNA;gene=ARO3;product=3-deoxy-7-phosphoheptulonate synthase ARO3;transcript_id=NM_001180343.3
NC_001136.10	RefSeq	exon	521816	522928	.	+	.	ID=id1205;Parent=rna978;Dbxref=Genbank:NM_001180343.3;gbkey=mRNA;gene=ARO3;product=3-deoxy-7-phosphoheptulonate synthase ARO3;transcript_id=NM_001180343.3
NC_001136.10	RefSeq	CDS	521816	522928	.	+	0	ID=cds929;Parent=rna978;Dbxref=SGD:S000002442,Genbank:NP_010320.3;Name=NP_010320.3;Note=3-deoxy-D-arabino-heptulosonate-7-phosphate (DAHP) synthase%3B catalyzes the first step in aromatic amino acid biosynthesis and is feedback-inhibited by phenylalanine or high concentration of tyrosine or tryptophan;gbkey=CDS;gene=ARO3;product=3-deoxy-7-phosphoheptulonate synthase ARO3;protein_id=NP_010320.3
NC_001136.10	RefSeq	gene	523211	524713	.	-	.	ID=gene979;Dbxref=GeneID:851606;Name=EHD3;gbkey=Gene;gene=EHD3;locus_tag=YDR036C
NC_001136.10	RefSeq	mRNA	523211	524713	.	-	.	ID=rna979;Parent=gene979;Dbxref=Genbank:NM_001180344.1;Name=NM_001180344.1;gbkey=mRNA;gene=EHD3;product=Ehd3p;transcript_id=NM_001180344.1
NC_001136.10	RefSeq	exon	523211	524713	.	-	.	ID=id1206;Parent=rna979;Dbxref=Genbank:NM_001180344.1;gbkey=mRNA;gene=EHD3;product=Ehd3p;transcript_id=NM_001180344.1
NC_001136.10	RefSeq	CDS	523211	524713	.	-	0	ID=cds930;Parent=rna979;Dbxref=SGD:S000002443,Genbank:NP_010321.1;Name=NP_010321.1;Note=3-hydroxyisobutyryl-CoA hydrolase%3B member of a family of enoyl-CoA hydratase/isomerases%3B non-tagged protein is detected in highly purified mitochondria in high-throughput studies%3B phosphorylated%3B mutation affects fluid-phase endocytosis;gbkey=CDS;gene=EHD3;product=Ehd3p;protein_id=NP_010321.1
NC_001136.10	RefSeq	gene	525440	527215	.	+	.	ID=gene980;Dbxref=GeneID:851607;Name=KRS1;gbkey=Gene;gene=KRS1;gene_synonym=GCD5;locus_tag=YDR037W
NC_001136.10	RefSeq	mRNA	525440	527215	.	+	.	ID=rna980;Parent=gene980;Dbxref=Genbank:NM_001180345.1;Name=NM_001180345.1;gbkey=mRNA;gene=KRS1;product=lysine--tRNA ligase KRS1;transcript_id=NM_001180345.1
NC_001136.10	RefSeq	exon	525440	527215	.	+	.	ID=id1207;Parent=rna980;Dbxref=Genbank:NM_001180345.1;gbkey=mRNA;gene=KRS1;product=lysine--tRNA ligase KRS1;transcript_id=NM_001180345.1
NC_001136.10	RefSeq	CDS	525440	527215	.	+	0	ID=cds931;Parent=rna980;Dbxref=SGD:S000002444,Genbank:NP_010322.1;Name=NP_010322.1;Note=Lysyl-tRNA synthetase;gbkey=CDS;gene=KRS1;product=lysine--tRNA ligase KRS1;protein_id=NP_010322.1
NC_001136.10	RefSeq	gene	527422	530697	.	-	.	ID=gene981;Dbxref=GeneID:851608;Name=ENA5;gbkey=Gene;gene=ENA5;locus_tag=YDR038C
NC_001136.10	RefSeq	mRNA	527422	530697	.	-	.	ID=rna981;Parent=gene981;Dbxref=Genbank:NM_001180346.3;Name=NM_001180346.3;gbkey=mRNA;gene=ENA5;product=putative Na(+)-exporting P-type ATPase ENA5;transcript_id=NM_001180346.3
NC_001136.10	RefSeq	exon	527422	530697	.	-	.	ID=id1208;Parent=rna981;Dbxref=Genbank:NM_001180346.3;gbkey=mRNA;gene=ENA5;product=putative Na(+)-exporting P-type ATPase ENA5;transcript_id=NM_001180346.3
NC_001136.10	RefSeq	CDS	527422	530697	.	-	0	ID=cds932;Parent=rna981;Dbxref=SGD:S000002445,Genbank:NP_010323.3;Name=NP_010323.3;Note=Protein with similarity to P-type ATPase sodium pumps%3B member of the Na+ efflux ATPase family;gbkey=CDS;gene=ENA5;product=putative Na(+)-exporting P-type ATPase ENA5;protein_id=NP_010323.3
NC_001136.10	RefSeq	gene	531307	534582	.	-	.	ID=gene982;Dbxref=GeneID:851609;Name=ENA2;gbkey=Gene;gene=ENA2;locus_tag=YDR039C
NC_001136.10	RefSeq	mRNA	531307	534582	.	-	.	ID=rna982;Parent=gene982;Dbxref=Genbank:NM_001180347.3;Name=NM_001180347.3;gbkey=mRNA;gene=ENA2;product=Na(+)-exporting P-type ATPase ENA2;transcript_id=NM_001180347.3
NC_001136.10	RefSeq	exon	531307	534582	.	-	.	ID=id1209;Parent=rna982;Dbxref=Genbank:NM_001180347.3;gbkey=mRNA;gene=ENA2;product=Na(+)-exporting P-type ATPase ENA2;transcript_id=NM_001180347.3
NC_001136.10	RefSeq	CDS	531307	534582	.	-	0	ID=cds933;Parent=rna982;Dbxref=SGD:S000002446,Genbank:NP_010324.3;Name=NP_010324.3;Note=P-type ATPase sodium pump%3B involved in Na+ efflux to allow salt tolerance%3B likely not involved in Li+ efflux;gbkey=CDS;gene=ENA2;product=Na(+)-exporting P-type ATPase ENA2;protein_id=NP_010324.3
NC_001136.10	RefSeq	gene	535192	538467	.	-	.	ID=gene983;Dbxref=GeneID:851610;Name=ENA1;gbkey=Gene;gene=ENA1;gene_synonym=HOR6,PMR2;locus_tag=YDR040C
NC_001136.10	RefSeq	mRNA	535192	538467	.	-	.	ID=rna983;Parent=gene983;Dbxref=Genbank:NM_001180348.1;Name=NM_001180348.1;gbkey=mRNA;gene=ENA1;product=Na(+)/Li(+)-exporting P-type ATPase ENA1;transcript_id=NM_001180348.1
NC_001136.10	RefSeq	exon	535192	538467	.	-	.	ID=id1210;Parent=rna983;Dbxref=Genbank:NM_001180348.1;gbkey=mRNA;gene=ENA1;product=Na(+)/Li(+)-exporting P-type ATPase ENA1;transcript_id=NM_001180348.1
NC_001136.10	RefSeq	CDS	535192	538467	.	-	0	ID=cds934;Parent=rna983;Dbxref=SGD:S000002447,Genbank:NP_010325.1;Name=NP_010325.1;Note=P-type ATPase sodium pump%3B involved in Na+ and Li+ efflux to allow salt tolerance;gbkey=CDS;gene=ENA1;product=Na(+)/Li(+)-exporting P-type ATPase ENA1;protein_id=NP_010325.1
NC_001136.10	RefSeq	gene	539803	540414	.	+	.	ID=gene984;Dbxref=GeneID:851611;Name=RSM10;gbkey=Gene;gene=RSM10;locus_tag=YDR041W
NC_001136.10	RefSeq	mRNA	539803	540414	.	+	.	ID=rna984;Parent=gene984;Dbxref=Genbank:NM_001180349.1;Name=NM_001180349.1;gbkey=mRNA;gene=RSM10;product=mitochondrial 37S ribosomal protein RSM10;transcript_id=NM_001180349.1
NC_001136.10	RefSeq	exon	539803	540414	.	+	.	ID=id1211;Parent=rna984;Dbxref=Genbank:NM_001180349.1;gbkey=mRNA;gene=RSM10;product=mitochondrial 37S ribosomal protein RSM10;transcript_id=NM_001180349.1
NC_001136.10	RefSeq	CDS	539803	540414	.	+	0	ID=cds935;Parent=rna984;Dbxref=SGD:S000002448,Genbank:NP_010326.1;Name=NP_010326.1;Note=Mitochondrial ribosomal protein of the small subunit%3B has similarity to E. coli S10 ribosomal protein%3B essential for viability%2C unlike most other mitoribosomal proteins;gbkey=CDS;gene=RSM10;product=mitochondrial 37S ribosomal protein RSM10;protein_id=NP_010326.1
NC_001136.10	RefSeq	gene	540601	541203	.	-	.	ID=gene985;Dbxref=GeneID:851612;Name=YDR042C;gbkey=Gene;locus_tag=YDR042C
NC_001136.10	RefSeq	mRNA	540601	541203	.	-	.	ID=rna985;Parent=gene985;Dbxref=Genbank:NM_001180350.3;Name=NM_001180350.3;gbkey=mRNA;product=hypothetical protein;transcript_id=NM_001180350.3
NC_001136.10	RefSeq	exon	540601	541203	.	-	.	ID=id1212;Parent=rna985;Dbxref=Genbank:NM_001180350.3;gbkey=mRNA;product=hypothetical protein;transcript_id=NM_001180350.3
NC_001136.10	RefSeq	CDS	540601	541203	.	-	0	ID=cds936;Parent=rna985;Dbxref=SGD:S000002449,Genbank:NP_010327.3;Name=NP_010327.3;Note=hypothetical protein%3B expression is increased in ssu72-ts69 mutant;gbkey=CDS;product=hypothetical protein;protein_id=NP_010327.3
NC_001136.10	RefSeq	gene	541602	541700	.	-	.	ID=gene986;Dbxref=GeneID:9164877;Name=snR47;gbkey=Gene;locus_tag=snR47
NC_001136.10	RefSeq	ncRNA	541602	541700	.	-	.	ID=rna986;Parent=gene986;Dbxref=SGD:S000006507;Note=C/D box small nucleolar RNA (snoRNA)%3B guides 2'-O-methylation of large subunit (LSU) rRNA at position A2220 and small subunit (SSU) rRNA at position A619;gbkey=ncRNA;ncrna_class=snoRNA;product=SNR47
NC_001136.10	RefSeq	exon	541602	541700	.	-	.	ID=id1213;Parent=rna986;Dbxref=SGD:S000006507;Note=C/D box small nucleolar RNA (snoRNA)%3B guides 2'-O-methylation of large subunit (LSU) rRNA at position A2220 and small subunit (SSU) rRNA at position A619;gbkey=ncRNA;ncrna_class=snoRNA;product=SNR47
NC_001136.10	RefSeq	gene	542674	543369	.	-	.	ID=gene987;Dbxref=GeneID:851613;Name=NRG1;gbkey=Gene;gene=NRG1;locus_tag=YDR043C
NC_001136.10	RefSeq	mRNA	542674	543369	.	-	.	ID=rna987;Parent=gene987;Dbxref=Genbank:NM_001180351.3;Name=NM_001180351.3;gbkey=mRNA;gene=NRG1;product=transcriptional regulator NRG1;transcript_id=NM_001180351.3
NC_001136.10	RefSeq	exon	542674	543369	.	-	.	ID=id1214;Parent=rna987;Dbxref=Genbank:NM_001180351.3;gbkey=mRNA;gene=NRG1;product=transcriptional regulator NRG1;transcript_id=NM_001180351.3
NC_001136.10	RefSeq	CDS	542674	543369	.	-	0	ID=cds937;Parent=rna987;Dbxref=SGD:S000002450,Genbank:NP_010328.3;Name=NP_010328.3;Note=Transcriptional repressor%3B recruits the Cyc8p-Tup1p complex to promoters%3B mediates glucose repression and negatively regulates a variety of processes including filamentous growth and alkaline pH response%3B activated in stochastic pulses of nuclear localization in response to low glucose;gbkey=CDS;gene=NRG1;product=transcriptional regulator NRG1;protein_id=NP_010328.3
NC_001136.10	RefSeq	gene	546642	547628	.	+	.	ID=gene988;Dbxref=GeneID:851614;Name=HEM13;gbkey=Gene;gene=HEM13;locus_tag=YDR044W
NC_001136.10	RefSeq	mRNA	546642	547628	.	+	.	ID=rna988;Parent=gene988;Dbxref=Genbank:NM_001180352.1;Name=NM_001180352.1;gbkey=mRNA;gene=HEM13;product=coproporphyrinogen oxidase;transcript_id=NM_001180352.1
NC_001136.10	RefSeq	exon	546642	547628	.	+	.	ID=id1215;Parent=rna988;Dbxref=Genbank:NM_001180352.1;gbkey=mRNA;gene=HEM13;product=coproporphyrinogen oxidase;transcript_id=NM_001180352.1
NC_001136.10	RefSeq	CDS	546642	547628	.	+	0	ID=cds938;Parent=rna988;Dbxref=SGD:S000002451,Genbank:NP_010329.1;Name=NP_010329.1;Note=Coproporphyrinogen III oxidase%3B an oxygen requiring enzyme that catalyzes the sixth step in the heme biosynthetic pathway%3B transcription is repressed by oxygen and heme (via Rox1p and Hap1p);gbkey=CDS;gene=HEM13;product=coproporphyrinogen oxidase;protein_id=NP_010329.1
NC_001136.10	RefSeq	gene	547978	548310	.	-	.	ID=gene989;Dbxref=GeneID:851615;Name=RPC11;gbkey=Gene;gene=RPC11;locus_tag=YDR045C
NC_001136.10	RefSeq	mRNA	547978	548310	.	-	.	ID=rna989;Parent=gene989;Dbxref=Genbank:NM_001180353.1;Name=NM_001180353.1;gbkey=mRNA;gene=RPC11;product=DNA-directed RNA polymerase III core subunit RPC11;transcript_id=NM_001180353.1
NC_001136.10	RefSeq	exon	547978	548310	.	-	.	ID=id1216;Parent=rna989;Dbxref=Genbank:NM_001180353.1;gbkey=mRNA;gene=RPC11;product=DNA-directed RNA polymerase III core subunit RPC11;transcript_id=NM_001180353.1
NC_001136.10	RefSeq	CDS	547978	548310	.	-	0	ID=cds939;Parent=rna989;Dbxref=SGD:S000002452,Genbank:NP_010330.1;Name=NP_010330.1;Note=RNA polymerase III subunit C11%3B mediates pol III RNA cleavage activity and is important for termination of transcription%3B homologous to TFIIS;gbkey=CDS;gene=RPC11;product=DNA-directed RNA polymerase III core subunit RPC11;protein_id=NP_010330.1
NC_001136.10	RefSeq	gene	548762	550576	.	-	.	ID=gene990;Dbxref=GeneID:851616;Name=BAP3;gbkey=Gene;gene=BAP3;gene_synonym=PAP1;locus_tag=YDR046C
NC_001136.10	RefSeq	mRNA	548762	550576	.	-	.	ID=rna990;Parent=gene990;Dbxref=Genbank:NM_001180354.3;Name=NM_001180354.3;gbkey=mRNA;gene=BAP3;product=amino acid transporter BAP3;transcript_id=NM_001180354.3
NC_001136.10	RefSeq	exon	548762	550576	.	-	.	ID=id1217;Parent=rna990;Dbxref=Genbank:NM_001180354.3;gbkey=mRNA;gene=BAP3;product=amino acid transporter BAP3;transcript_id=NM_001180354.3
NC_001136.10	RefSeq	CDS	548762	550576	.	-	0	ID=cds940;Parent=rna990;Dbxref=SGD:S000002453,Genbank:NP_010331.3;Name=NP_010331.3;Note=Amino acid permease%3B involved in uptake of cysteine%2C leucine%2C isoleucine and valine%3B BAP3 has a paralog%2C BAP2%2C that arose from the whole genome duplication;gbkey=CDS;gene=BAP3;product=amino acid transporter BAP3;protein_id=NP_010331.3
NC_001136.10	RefSeq	gene	551860	552948	.	+	.	ID=gene991;Dbxref=GeneID:851617;Name=HEM12;gbkey=Gene;gene=HEM12;gene_synonym=HEM6;locus_tag=YDR047W
NC_001136.10	RefSeq	mRNA	551860	552948	.	+	.	ID=rna991;Parent=gene991;Dbxref=Genbank:NM_001180355.3;Name=NM_001180355.3;gbkey=mRNA;gene=HEM12;product=uroporphyrinogen decarboxylase HEM12;transcript_id=NM_001180355.3
NC_001136.10	RefSeq	exon	551860	552948	.	+	.	ID=id1218;Parent=rna991;Dbxref=Genbank:NM_001180355.3;gbkey=mRNA;gene=HEM12;product=uroporphyrinogen decarboxylase HEM12;transcript_id=NM_001180355.3
NC_001136.10	RefSeq	CDS	551860	552948	.	+	0	ID=cds941;Parent=rna991;Dbxref=SGD:S000002454,Genbank:NP_010332.3;Name=NP_010332.3;Note=Uroporphyrinogen decarboxylase%3B catalyzes the fifth step in the heme biosynthetic pathway%3B localizes to both the cytoplasm and nucleus%3B a hem12 mutant has phenotypes similar to patients with porphyria cutanea tarda;gbkey=CDS;gene=HEM12;product=uroporphyrinogen decarboxylase HEM12;protein_id=NP_010332.3
NC_001136.10	RefSeq	gene	553254	555152	.	+	.	ID=gene992;Dbxref=GeneID:851618;Name=VMS1;gbkey=Gene;gene=VMS1;locus_tag=YDR049W
NC_001136.10	RefSeq	mRNA	553254	555152	.	+	.	ID=rna992;Parent=gene992;Dbxref=Genbank:NM_001180357.1;Name=NM_001180357.1;gbkey=mRNA;gene=VMS1;product=Vms1p;transcript_id=NM_001180357.1
NC_001136.10	RefSeq	exon	553254	555152	.	+	.	ID=id1219;Parent=rna992;Dbxref=Genbank:NM_001180357.1;gbkey=mRNA;gene=VMS1;product=Vms1p;transcript_id=NM_001180357.1
NC_001136.10	RefSeq	CDS	553254	555152	.	+	0	ID=cds942;Parent=rna992;Dbxref=SGD:S000002456,Genbank:NP_010334.1;Name=NP_010334.1;Note=Component of a Cdc48p-complex involved in protein quality control%3B exhibits cytosolic and ER-membrane localization%2C with Cdc48p%2C during normal growth%2C and contributes to ER-associated degradation (ERAD) of specific substrates at a step after their ubiquitination%3B forms a mitochondrially-associated complex with Cdc48p and Npl4p under oxidative stress that is required for ubiquitin-mediated mitochondria-associated protein degradation (MAD)%3B conserved in C. elegans and humans;gbkey=CDS;gene=VMS1;product=Vms1p;protein_id=NP_010334.1
NC_001136.10	RefSeq	region	555240	555404	.	+	.	ID=id1220;Dbxref=SGD:S000118435;Note=ARS418~Autonomously Replicating Sequence;gbkey=rep_origin
NC_001136.10	RefSeq	gene	555726	556472	.	-	.	ID=gene993;Dbxref=GeneID:851620;Name=TPI1;gbkey=Gene;gene=TPI1;locus_tag=YDR050C
NC_001136.10	RefSeq	mRNA	555726	556472	.	-	.	ID=rna993;Parent=gene993;Dbxref=Genbank:NM_001180358.1;Name=NM_001180358.1;gbkey=mRNA;gene=TPI1;product=triose-phosphate isomerase TPI1;transcript_id=NM_001180358.1
NC_001136.10	RefSeq	exon	555726	556472	.	-	.	ID=id1221;Parent=rna993;Dbxref=Genbank:NM_001180358.1;gbkey=mRNA;gene=TPI1;product=triose-phosphate isomerase TPI1;transcript_id=NM_001180358.1
NC_001136.10	RefSeq	CDS	555726	556472	.	-	0	ID=cds943;Parent=rna993;Dbxref=SGD:S000002457,Genbank:NP_010335.1;Name=NP_010335.1;Note=Triose phosphate isomerase%2C abundant glycolytic enzyme%3B mRNA half-life is regulated by iron availability%3B transcription is controlled by activators Reb1p%2C Gcr1p%2C and Rap1p through binding sites in the 5' non-coding region%3B inhibition of Tpi1p activity by PEP (phosphoenolpyruvate) stimulates redox metabolism in respiring cells%3B E104D mutation in human TPI causes a rare autosomal disease;gbkey=CDS;gene=TPI1;product=triose-phosphate isomerase TPI1;protein_id=NP_010335.1
NC_001136.10	RefSeq	gene	557056	558060	.	-	.	ID=gene994;Dbxref=GeneID:851621;Name=DET1;gbkey=Gene;gene=DET1;locus_tag=YDR051C
NC_001136.10	RefSeq	mRNA	557056	558060	.	-	.	ID=rna994;Parent=gene994;Dbxref=Genbank:NM_001180359.3;Name=NM_001180359.3;gbkey=mRNA;gene=DET1;product=acid phosphatase DET1;transcript_id=NM_001180359.3
NC_001136.10	RefSeq	exon	557056	558060	.	-	.	ID=id1222;Parent=rna994;Dbxref=Genbank:NM_001180359.3;gbkey=mRNA;gene=DET1;product=acid phosphatase DET1;transcript_id=NM_001180359.3
NC_001136.10	RefSeq	CDS	557056	558060	.	-	0	ID=cds944;Parent=rna994;Dbxref=SGD:S000002458,Genbank:NP_010336.3;Name=NP_010336.3;Note=Acid phosphatase%3B involved in the non-vesicular transport of sterols in both directions between the endoplasmic reticulum and plasma membrane%3B deletion confers sensitivity to nickel;gbkey=CDS;gene=DET1;product=acid phosphatase DET1;protein_id=NP_010336.3
NC_001136.10	RefSeq	gene	558511	560625	.	-	.	ID=gene995;Dbxref=GeneID:851623;Name=DBF4;gbkey=Gene;gene=DBF4;gene_synonym=DNA52,LSD7;locus_tag=YDR052C
NC_001136.10	RefSeq	mRNA	558511	560625	.	-	.	ID=rna995;Parent=gene995;Dbxref=Genbank:NM_001180360.3;Name=NM_001180360.3;gbkey=mRNA;gene=DBF4;product=protein serine/threonine kinase activating protein DBF4;transcript_id=NM_001180360.3
NC_001136.10	RefSeq	exon	558511	560625	.	-	.	ID=id1223;Parent=rna995;Dbxref=Genbank:NM_001180360.3;gbkey=mRNA;gene=DBF4;product=protein serine/threonine kinase activating protein DBF4;transcript_id=NM_001180360.3
NC_001136.10	RefSeq	CDS	558511	560625	.	-	0	ID=cds945;Parent=rna995;Dbxref=SGD:S000002459,Genbank:NP_010337.3;Name=NP_010337.3;Note=Regulatory subunit of Cdc7p-Dbf4p kinase complex%3B required for Cdc7p kinase activity and initiation of DNA replication%3B phosphorylates the Mcm2-7 family of proteins%3B cell cycle regulated%3B relative distribution to the nucleus increases upon DNA replication stress;gbkey=CDS;gene=DBF4;product=protein serine/threonine kinase activating protein DBF4;protein_id=NP_010337.3
NC_001136.10	RefSeq	gene	561440	562327	.	-	.	ID=gene996;Dbxref=GeneID:851624;Name=CDC34;gbkey=Gene;gene=CDC34;gene_synonym=DNA6,UBC3;locus_tag=YDR054C
NC_001136.10	RefSeq	mRNA	561440	562327	.	-	.	ID=rna996;Parent=gene996;Dbxref=Genbank:NM_001180362.1;Name=NM_001180362.1;gbkey=mRNA;gene=CDC34;product=SCF E2 ubiquitin-protein ligase catalytic subunit CDC34;transcript_id=NM_001180362.1
NC_001136.10	RefSeq	exon	561440	562327	.	-	.	ID=id1224;Parent=rna996;Dbxref=Genbank:NM_001180362.1;gbkey=mRNA;gene=CDC34;product=SCF E2 ubiquitin-protein ligase catalytic subunit CDC34;transcript_id=NM_001180362.1
NC_001136.10	RefSeq	CDS	561440	562327	.	-	0	ID=cds946;Parent=rna996;Dbxref=SGD:S000002461,Genbank:NP_010339.1;Name=NP_010339.1;Note=Ubiquitin-conjugating enzyme (E2)%3B catalytic subunit of SCF ubiquitin-protein ligase complex (together with Skp1p%2C Rbx1p%2C Cdc53p%2C and an F-box protein) that regulates cell cycle progression by targeting key substrates for degradation%3B protein abundance increases in response to DNA replication stress;gbkey=CDS;gene=CDC34;product=SCF E2 ubiquitin-protein ligase catalytic subunit CDC34;protein_id=NP_010339.1
NC_001136.10	RefSeq	gene	563527	564861	.	+	.	ID=gene997;Dbxref=GeneID:851625;Name=PST1;gbkey=Gene;gene=PST1;gene_synonym=HPF2;locus_tag=YDR055W
NC_001136.10	RefSeq	mRNA	563527	564861	.	+	.	ID=rna997;Parent=gene997;Dbxref=Genbank:NM_001180363.1;Name=NM_001180363.1;gbkey=mRNA;gene=PST1;product=Pst1p;transcript_id=NM_001180363.1
NC_001136.10	RefSeq	exon	563527	564861	.	+	.	ID=id1225;Parent=rna997;Dbxref=Genbank:NM_001180363.1;gbkey=mRNA;gene=PST1;product=Pst1p;transcript_id=NM_001180363.1
NC_001136.10	RefSeq	CDS	563527	564861	.	+	0	ID=cds947;Parent=rna997;Dbxref=SGD:S000002462,Genbank:NP_010340.1;Name=NP_010340.1;Note=Cell wall protein that contains a putative GPI-attachment site%3B secreted by regenerating protoplasts%3B up-regulated by activation of the cell integrity pathway%2C as mediated by Rlm1p%3B upregulated by cell wall damage via disruption of FKS1%3B PST1 has a paralog%2C ECM33%2C that arose from the whole genome duplication;gbkey=CDS;gene=PST1;product=Pst1p;protein_id=NP_010340.1
NC_001136.10	RefSeq	gene	565023	565640	.	-	.	ID=gene998;Dbxref=GeneID:851626;Name=YDR056C;gbkey=Gene;locus_tag=YDR056C
NC_001136.10	RefSeq	mRNA	565023	565640	.	-	.	ID=rna998;Parent=gene998;Dbxref=Genbank:NM_001180364.3;Name=NM_001180364.3;gbkey=mRNA;product=hypothetical protein;transcript_id=NM_001180364.3
NC_001136.10	RefSeq	exon	565023	565640	.	-	.	ID=id1226;Parent=rna998;Dbxref=Genbank:NM_001180364.3;gbkey=mRNA;product=hypothetical protein;transcript_id=NM_001180364.3
NC_001136.10	RefSeq	CDS	565023	565640	.	-	0	ID=cds948;Parent=rna998;Dbxref=SGD:S000002463,Genbank:NP_010341.3;Name=NP_010341.3;Note=hypothetical protein%3B green fluorescent protein (GFP)-fusion protein localizes to the endoplasmic reticulum%3B YDR056C is not an essential protein;gbkey=CDS;product=hypothetical protein;protein_id=NP_010341.3
NC_001136.10	RefSeq	gene	565927	567555	.	+	.	ID=gene999;Dbxref=GeneID:851627;Name=YOS9;gbkey=Gene;gene=YOS9;locus_tag=YDR057W
NC_001136.10	RefSeq	mRNA	565927	567555	.	+	.	ID=rna999;Parent=gene999;Dbxref=Genbank:NM_001180365.3;Name=NM_001180365.3;gbkey=mRNA;gene=YOS9;product=Yos9p;transcript_id=NM_001180365.3
NC_001136.10	RefSeq	exon	565927	567555	.	+	.	ID=id1227;Parent=rna999;Dbxref=Genbank:NM_001180365.3;gbkey=mRNA;gene=YOS9;product=Yos9p;transcript_id=NM_001180365.3
NC_001136.10	RefSeq	CDS	565927	567555	.	+	0	ID=cds949;Parent=rna999;Dbxref=SGD:S000002464,Genbank:NP_010342.3;Name=NP_010342.3;Note=ER quality-control lectin%3B integral subunit of the HRD ligase%3B participates in efficient ER retention of misfolded proteins by recognizing them and delivering them to Hrd1p%3B binds to glycans with terminal alpha-1%2C6 linked mannose on misfolded N-glycosylated proteins and participates in targeting proteins to ERAD%3B member of the OS-9 protein family;gbkey=CDS;gene=YOS9;product=Yos9p;protein_id=NP_010342.3
NC_001136.10	RefSeq	region	567610	567685	.	+	.	ID=id1228;Dbxref=SGD:S000118436;Note=ARS419~Autonomously Replicating Sequence;gbkey=rep_origin
NC_001136.10	RefSeq	gene	567723	568703	.	-	.	ID=gene1000;Dbxref=GeneID:851628;Name=TGL2;gbkey=Gene;gene=TGL2;locus_tag=YDR058C
NC_001136.10	RefSeq	mRNA	567723	568703	.	-	.	ID=rna1000;Parent=gene1000;Dbxref=Genbank:NM_001180366.1;Name=NM_001180366.1;gbkey=mRNA;gene=TGL2;product=Tgl2p;transcript_id=NM_001180366.1
NC_001136.10	RefSeq	exon	567723	568703	.	-	.	ID=id1229;Parent=rna1000;Dbxref=Genbank:NM_001180366.1;gbkey=mRNA;gene=TGL2;product=Tgl2p;transcript_id=NM_001180366.1
NC_001136.10	RefSeq	CDS	567723	568703	.	-	0	ID=cds950;Parent=rna1000;Dbxref=SGD:S000002465,Genbank:NP_010343.1;Name=NP_010343.1;Note=Triacylglycerol lipase that is localized to the mitochondria%3B has lipolytic activity towards triacylglycerols and diacylglycerols when expressed in E. coli;gbkey=CDS;gene=TGL2;product=Tgl2p;protein_id=NP_010343.1
NC_001136.10	RefSeq	gene	568882	568953	.	+	.	ID=gene1001;Dbxref=GeneID:851629;Name=tR(UCU)D;gbkey=Gene;locus_tag=tR(UCU)D
NC_001136.10	RefSeq	tRNA	568882	568953	.	+	.	ID=rna1001;Parent=gene1001;Dbxref=SGD:S000006709;Note=Arginine tRNA (tRNA-Arg)%2C predicted by tRNAscan-SE analysis%3B one of 11 nuclear tRNA genes containing the tDNA-anticodon UCU (converted to mcm5-UCU in the mature tRNA)%2C decodes AGA codons into arginine%2C one of 19 nuclear tRNAs for arginine;gbkey=tRNA;product=tRNA-Arg
NC_001136.10	RefSeq	exon	568882	568953	.	+	.	ID=id1230;Parent=rna1001;Dbxref=SGD:S000006709;Note=Arginine tRNA (tRNA-Arg)%2C predicted by tRNAscan-SE analysis%3B one of 11 nuclear tRNA genes containing the tDNA-anticodon UCU (converted to mcm5-UCU in the mature tRNA)%2C decodes AGA codons into arginine%2C one of 19 nuclear tRNAs for arginine;gbkey=tRNA;product=tRNA-Arg
NC_001136.10	RefSeq	gene	568964	569035	.	+	.	ID=gene1002;Dbxref=GeneID:851630;Name=tD(GUC)D;gbkey=Gene;locus_tag=tD(GUC)D
NC_001136.10	RefSeq	tRNA	568964	569035	.	+	.	ID=rna1002;Parent=gene1002;Dbxref=SGD:S000006531;Note=Aspartate tRNA (tRNA-Asp)%2C predicted by tRNAscan-SE analysis;gbkey=tRNA;product=tRNA-Asp
NC_001136.10	RefSeq	exon	568964	569035	.	+	.	ID=id1231;Parent=rna1002;Dbxref=SGD:S000006531;Note=Aspartate tRNA (tRNA-Asp)%2C predicted by tRNAscan-SE analysis;gbkey=tRNA;product=tRNA-Asp
NC_001136.10	RefSeq	gene	569234	569770	.	-	.	ID=gene1003;Dbxref=GeneID:851631;Name=UBC5;gbkey=Gene;gene=UBC5;locus_tag=YDR059C
NC_001136.10	RefSeq	mRNA	569234	569770	.	-	.	ID=rna1003;Parent=gene1003;Dbxref=Genbank:NM_001180367.1;Name=NM_001180367.1;gbkey=mRNA;gene=UBC5;product=E2 ubiquitin-conjugating protein UBC5;transcript_id=NM_001180367.1
NC_001136.10	RefSeq	exon	569724	569770	.	-	.	ID=id1232;Parent=rna1003;Dbxref=Genbank:NM_001180367.1;gbkey=mRNA;gene=UBC5;product=E2 ubiquitin-conjugating protein UBC5;transcript_id=NM_001180367.1
NC_001136.10	RefSeq	exon	569234	569633	.	-	.	ID=id1233;Parent=rna1003;Dbxref=Genbank:NM_001180367.1;gbkey=mRNA;gene=UBC5;product=E2 ubiquitin-conjugating protein UBC5;transcript_id=NM_001180367.1
NC_001136.10	RefSeq	CDS	569724	569770	.	-	0	ID=cds951;Parent=rna1003;Dbxref=SGD:S000002466,Genbank:NP_010344.1;Name=NP_010344.1;Note=Ubiquitin-conjugating enzyme%3B mediates selective degradation of short-lived%2C abnormal%2C or excess proteins%2C including histone H3%3B central component of the cellular stress response%3B expression is heat inducible%3B protein abundance increases in response to DNA replication stress%3B UBC5 has a paralog%2C UBC4%2C that arose from the whole genome duplication;gbkey=CDS;gene=UBC5;product=E2 ubiquitin-conjugating protein UBC5;protein_id=NP_010344.1
NC_001136.10	RefSeq	CDS	569234	569633	.	-	1	ID=cds951;Parent=rna1003;Dbxref=SGD:S000002466,Genbank:NP_010344.1;Name=NP_010344.1;Note=Ubiquitin-conjugating enzyme%3B mediates selective degradation of short-lived%2C abnormal%2C or excess proteins%2C including histone H3%3B central component of the cellular stress response%3B expression is heat inducible%3B protein abundance increases in response to DNA replication stress%3B UBC5 has a paralog%2C UBC4%2C that arose from the whole genome duplication;gbkey=CDS;gene=UBC5;product=E2 ubiquitin-conjugating protein UBC5;protein_id=NP_010344.1
NC_001136.10	RefSeq	gene	570649	573726	.	+	.	ID=gene1004;Dbxref=GeneID:851632;Name=MAK21;gbkey=Gene;gene=MAK21;gene_synonym=NOC1;locus_tag=YDR060W
NC_001136.10	RefSeq	mRNA	570649	573726	.	+	.	ID=rna1004;Parent=gene1004;Dbxref=Genbank:NM_001180368.3;Name=NM_001180368.3;gbkey=mRNA;gene=MAK21;product=Mak21p;transcript_id=NM_001180368.3
NC_001136.10	RefSeq	exon	570649	573726	.	+	.	ID=id1234;Parent=rna1004;Dbxref=Genbank:NM_001180368.3;gbkey=mRNA;gene=MAK21;product=Mak21p;transcript_id=NM_001180368.3
NC_001136.10	RefSeq	CDS	570649	573726	.	+	0	ID=cds952;Parent=rna1004;Dbxref=SGD:S000002467,Genbank:NP_010345.3;Name=NP_010345.3;Note=Constituent of 66S pre-ribosomal particles%3B required for large (60S) ribosomal subunit biogenesis%3B acts as part of a Mak21p-Noc2p-Rrp5p module that associates with nascent pre-rRNA during transcription and has a role in bigenesis of the large ribosomal subunit%3B involved in nuclear export of pre-ribosomes%3B required for maintenance of dsRNA virus%3B homolog of human CAATT-binding protein;gbkey=CDS;gene=MAK21;product=Mak21p;protein_id=NP_010345.3
NC_001136.10	RefSeq	gene	574164	575783	.	+	.	ID=gene1005;Dbxref=GeneID:851633;Name=YDR061W;gbkey=Gene;locus_tag=YDR061W
NC_001136.10	RefSeq	mRNA	574164	575783	.	+	.	ID=rna1005;Parent=gene1005;Dbxref=Genbank:NM_001180369.3;Name=NM_001180369.3;gbkey=mRNA;product=hypothetical protein;transcript_id=NM_001180369.3
NC_001136.10	RefSeq	exon	574164	575783	.	+	.	ID=id1235;Parent=rna1005;Dbxref=Genbank:NM_001180369.3;gbkey=mRNA;product=hypothetical protein;transcript_id=NM_001180369.3
NC_001136.10	RefSeq	CDS	574164	575783	.	+	0	ID=cds953;Parent=rna1005;Dbxref=SGD:S000002468,Genbank:NP_010346.3;Name=NP_010346.3;Note=Protein with similarity to ABC transporter family members%3B lacks predicted membrane-spanning regions%3B transcriptionally activated by Yrm1p along with genes involved in multidrug resistance;gbkey=CDS;product=hypothetical protein;protein_id=NP_010346.3
NC_001136.10	RefSeq	gene	576474	578159	.	+	.	ID=gene1006;Dbxref=GeneID:851634;Name=LCB2;gbkey=Gene;gene=LCB2;gene_synonym=SCS1,TSC1;locus_tag=YDR062W
NC_001136.10	RefSeq	mRNA	576474	578159	.	+	.	ID=rna1006;Parent=gene1006;Dbxref=Genbank:NM_001180370.1;Name=NM_001180370.1;gbkey=mRNA;gene=LCB2;product=serine C-palmitoyltransferase LCB2;transcript_id=NM_001180370.1
NC_001136.10	RefSeq	exon	576474	578159	.	+	.	ID=id1236;Parent=rna1006;Dbxref=Genbank:NM_001180370.1;gbkey=mRNA;gene=LCB2;product=serine C-palmitoyltransferase LCB2;transcript_id=NM_001180370.1
NC_001136.10	RefSeq	CDS	576474	578159	.	+	0	ID=cds954;Parent=rna1006;Dbxref=SGD:S000002469,Genbank:NP_010347.1;Name=NP_010347.1;Note=Component of serine palmitoyltransferase%3B responsible along with Lcb1p for the first committed step in sphingolipid synthesis%2C which is the condensation of serine with palmitoyl-CoA to form 3-ketosphinganine;gbkey=CDS;gene=LCB2;product=serine C-palmitoyltransferase LCB2;protein_id=NP_010347.1
NC_001136.10	RefSeq	gene	578663	579112	.	+	.	ID=gene1007;Dbxref=GeneID:851635;Name=AIM7;gbkey=Gene;gene=AIM7;gene_synonym=GMF1;locus_tag=YDR063W
NC_001136.10	RefSeq	mRNA	578663	579112	.	+	.	ID=rna1007;Parent=gene1007;Dbxref=Genbank:NM_001180371.1;Name=NM_001180371.1;gbkey=mRNA;gene=AIM7;product=Aim7p;transcript_id=NM_001180371.1
NC_001136.10	RefSeq	exon	578663	579112	.	+	.	ID=id1237;Parent=rna1007;Dbxref=Genbank:NM_001180371.1;gbkey=mRNA;gene=AIM7;product=Aim7p;transcript_id=NM_001180371.1
NC_001136.10	RefSeq	CDS	578663	579112	.	+	0	ID=cds955;Parent=rna1007;Dbxref=SGD:S000002470,Genbank:NP_010348.1;Name=NP_010348.1;Note=Protein that interacts with Arp2/3 complex%3B interacts with Arp2/3 complex to stimulate actin filament debranching and inhibit actin nucleation%3B has similarity to Cof1p and also to human glia maturation factor (GMF)%3B null mutant displays elevated mitochondrial genome loss;gbkey=CDS;gene=AIM7;product=Aim7p;protein_id=NP_010348.1
NC_001136.10	RefSeq	gene	579458	580452	.	+	.	ID=gene1008;Dbxref=GeneID:851636;Name=RPS13;gbkey=Gene;gene=RPS13;gene_synonym=RPS13B,RPS13C;locus_tag=YDR064W
NC_001136.10	RefSeq	mRNA	579458	580452	.	+	.	ID=rna1008;Parent=gene1008;Dbxref=Genbank:NM_001180372.3;Name=NM_001180372.3;gbkey=mRNA;gene=RPS13;product=ribosomal 40S subunit protein S13;transcript_id=NM_001180372.3
NC_001136.10	RefSeq	exon	579458	579478	.	+	.	ID=id1238;Parent=rna1008;Dbxref=Genbank:NM_001180372.3;gbkey=mRNA;gene=RPS13;product=ribosomal 40S subunit protein S13;transcript_id=NM_001180372.3
NC_001136.10	RefSeq	exon	580018	580452	.	+	.	ID=id1239;Parent=rna1008;Dbxref=Genbank:NM_001180372.3;gbkey=mRNA;gene=RPS13;product=ribosomal 40S subunit protein S13;transcript_id=NM_001180372.3
NC_001136.10	RefSeq	CDS	579458	579478	.	+	0	ID=cds956;Parent=rna1008;Dbxref=SGD:S000002471,Genbank:NP_010349.3;Name=NP_010349.3;Note=Protein component of the small (40S) ribosomal subunit%3B homologous to mammalian ribosomal protein S13 and bacterial S15;gbkey=CDS;gene=RPS13;product=ribosomal 40S subunit protein S13;protein_id=NP_010349.3
NC_001136.10	RefSeq	CDS	580018	580452	.	+	0	ID=cds956;Parent=rna1008;Dbxref=SGD:S000002471,Genbank:NP_010349.3;Name=NP_010349.3;Note=Protein component of the small (40S) ribosomal subunit%3B homologous to mammalian ribosomal protein S13 and bacterial S15;gbkey=CDS;gene=RPS13;product=ribosomal 40S subunit protein S13;protein_id=NP_010349.3
NC_001136.10	RefSeq	gene	580687	581784	.	+	.	ID=gene1009;Dbxref=GeneID:851637;Name=RRG1;gbkey=Gene;gene=RRG1;locus_tag=YDR065W
NC_001136.10	RefSeq	mRNA	580687	581784	.	+	.	ID=rna1009;Parent=gene1009;Dbxref=Genbank:NM_001180373.3;Name=NM_001180373.3;gbkey=mRNA;gene=RRG1;product=Rrg1p;transcript_id=NM_001180373.3
NC_001136.10	RefSeq	exon	580687	581784	.	+	.	ID=id1240;Parent=rna1009;Dbxref=Genbank:NM_001180373.3;gbkey=mRNA;gene=RRG1;product=Rrg1p;transcript_id=NM_001180373.3
NC_001136.10	RefSeq	CDS	580687	581784	.	+	0	ID=cds957;Parent=rna1009;Dbxref=SGD:S000002472,Genbank:NP_010350.3;Name=NP_010350.3;Note=hypothetical protein%3B required for vacuolar acidification and mitochondrial genome maintenance%3B the authentic%2C non-tagged protein is detected in highly purified mitochondria in high-throughput studies;gbkey=CDS;gene=RRG1;product=Rrg1p;protein_id=NP_010350.3
NC_001136.10	RefSeq	gene	581908	582498	.	-	.	ID=gene1010;Dbxref=GeneID:851638;Name=RTR2;gbkey=Gene;gene=RTR2;locus_tag=YDR066C
NC_001136.10	RefSeq	mRNA	581908	582498	.	-	.	ID=rna1010;Parent=gene1010;Dbxref=Genbank:NM_001180374.1;Name=NM_001180374.1;gbkey=mRNA;gene=RTR2;product=Rtr2p;transcript_id=NM_001180374.1
NC_001136.10	RefSeq	exon	581908	582498	.	-	.	ID=id1241;Parent=rna1010;Dbxref=Genbank:NM_001180374.1;gbkey=mRNA;gene=RTR2;product=Rtr2p;transcript_id=NM_001180374.1
NC_001136.10	RefSeq	CDS	581908	582498	.	-	0	ID=cds958;Parent=rna1010;Dbxref=SGD:S000002473,Genbank:NP_010351.1;Name=NP_010351.1;Note=hypothetical protein%3B exhibits genetic interactions with Rtr1p%3B green fluorescent protein (GFP)-fusion protein localizes to the cytoplasm%3B YDR066C is not an essential gene%3B relocalizes from nucleus to cytoplasmic foci upon DNA replication stress%3B RTR2 has a paralog%2C RTR1%2C that arose from the whole genome duplication;gbkey=CDS;gene=RTR2;product=Rtr2p;protein_id=NP_010351.1
NC_001136.10	RefSeq	gene	582791	583465	.	-	.	ID=gene1011;Dbxref=GeneID:851639;Name=OCA6;gbkey=Gene;gene=OCA6;locus_tag=YDR067C
NC_001136.10	RefSeq	mRNA	582791	583465	.	-	.	ID=rna1011;Parent=gene1011;Dbxref=Genbank:NM_001180375.1;Name=NM_001180375.1;gbkey=mRNA;gene=OCA6;product=Oca6p;transcript_id=NM_001180375.1
NC_001136.10	RefSeq	exon	582791	583465	.	-	.	ID=id1242;Parent=rna1011;Dbxref=Genbank:NM_001180375.1;gbkey=mRNA;gene=OCA6;product=Oca6p;transcript_id=NM_001180375.1
NC_001136.10	RefSeq	CDS	582791	583465	.	-	0	ID=cds959;Parent=rna1011;Dbxref=SGD:S000002474,Genbank:NP_010352.1;Name=NP_010352.1;Note=Cytoplasmic protein required for replication of Brome mosaic virus%3B S. cerevisiae is a model system for studying positive-strand RNA virus replication%3B null mutation confers sensitivity to tunicamycin and DTT;gbkey=CDS;gene=OCA6;product=Oca6p;protein_id=NP_010352.1
NC_001136.10	RefSeq	gene	583713	584645	.	+	.	ID=gene1012;Dbxref=GeneID:851640;Name=DOS2;gbkey=Gene;gene=DOS2;locus_tag=YDR068W
NC_001136.10	RefSeq	mRNA	583713	584645	.	+	.	ID=rna1012;Parent=gene1012;Dbxref=Genbank:NM_001180376.3;Name=NM_001180376.3;gbkey=mRNA;gene=DOS2;product=Dos2p;transcript_id=NM_001180376.3
NC_001136.10	RefSeq	exon	583713	584645	.	+	.	ID=id1243;Parent=rna1012;Dbxref=Genbank:NM_001180376.3;gbkey=mRNA;gene=DOS2;product=Dos2p;transcript_id=NM_001180376.3
NC_001136.10	RefSeq	CDS	583713	584645	.	+	0	ID=cds960;Parent=rna1012;Dbxref=SGD:S000002475,Genbank:NP_010353.3;Name=NP_010353.3;Note=hypothetical protein%3B green fluorescent protein (GFP)-fusion protein localizes to the cytoplasm;gbkey=CDS;gene=DOS2;product=Dos2p;protein_id=NP_010353.3
NC_001136.10	RefSeq	gene	584939	587719	.	-	.	ID=gene1013;Dbxref=GeneID:851641;Name=DOA4;gbkey=Gene;gene=DOA4;gene_synonym=DOS1,MUT4,NPI2,SSV7,UBP4;locus_tag=YDR069C
NC_001136.10	RefSeq	mRNA	584939	587719	.	-	.	ID=rna1013;Parent=gene1013;Dbxref=Genbank:NM_001180377.3;Name=NM_001180377.3;gbkey=mRNA;gene=DOA4;product=Doa4p;transcript_id=NM_001180377.3
NC_001136.10	RefSeq	exon	584939	587719	.	-	.	ID=id1244;Parent=rna1013;Dbxref=Genbank:NM_001180377.3;gbkey=mRNA;gene=DOA4;product=Doa4p;transcript_id=NM_001180377.3
NC_001136.10	RefSeq	CDS	584939	587719	.	-	0	ID=cds961;Parent=rna1013;Dbxref=SGD:S000002476,Genbank:NP_010354.3;Name=NP_010354.3;Note=Ubiquitin hydrolase%3B deubiquitinates intralumenal vesicle (ILVs) cargo proteins%3B required for recycling ubiquitin from proteasome-bound ubiquitinated intermediates%2C acts at the late endosome/prevacuolar compartment to recover ubiquitin from ubiquitinated membrane proteins destined for the vacuole%3B DOA4 has a paralog%2C UBP5%2C that arose from the whole genome duplication;gbkey=CDS;gene=DOA4;product=Doa4p;protein_id=NP_010354.3
NC_001136.10	RefSeq	gene	588098	588379	.	-	.	ID=gene1014;Dbxref=GeneID:851642;Name=FMP16;gbkey=Gene;gene=FMP16;locus_tag=YDR070C
NC_001136.10	RefSeq	mRNA	588098	588379	.	-	.	ID=rna1014;Parent=gene1014;Dbxref=Genbank:NM_001180378.1;Name=NM_001180378.1;gbkey=mRNA;gene=FMP16;product=Fmp16p;transcript_id=NM_001180378.1
NC_001136.10	RefSeq	exon	588098	588379	.	-	.	ID=id1245;Parent=rna1014;Dbxref=Genbank:NM_001180378.1;gbkey=mRNA;gene=FMP16;product=Fmp16p;transcript_id=NM_001180378.1
NC_001136.10	RefSeq	CDS	588098	588379	.	-	0	ID=cds962;Parent=rna1014;Dbxref=SGD:S000002477,Genbank:NP_010355.1;Name=NP_010355.1;Note=hypothetical protein%3B may be involved in responding to conditions of stress%3B the authentic%2C non-tagged protein is detected in highly purified mitochondria in high-throughput studies%3B protein abundance increases in response to DNA replication stress;gbkey=CDS;gene=FMP16;product=Fmp16p;protein_id=NP_010355.1
```
