## Supplemental File 3 for "Copy number variants alter local and global mutational tolerance": GCF_000146045.2_R64_genomic_GAP1.gff (part 2 of 7)

```
NC_001136.10	RefSeq	gene	588827	589402	.	-	.	ID=gene1015;Dbxref=GeneID:851643;Name=PAA1;gbkey=Gene;gene=PAA1;locus_tag=YDR071C
NC_001136.10	RefSeq	mRNA	588827	589402	.	-	.	ID=rna1015;Parent=gene1015;Dbxref=Genbank:NM_001180379.1;Name=NM_001180379.1;gbkey=mRNA;gene=PAA1;product=Paa1p;transcript_id=NM_001180379.1
NC_001136.10	RefSeq	exon	588827	589402	.	-	.	ID=id1246;Parent=rna1015;Dbxref=Genbank:NM_001180379.1;gbkey=mRNA;gene=PAA1;product=Paa1p;transcript_id=NM_001180379.1
NC_001136.10	RefSeq	CDS	588827	589402	.	-	0	ID=cds963;Parent=rna1015;Dbxref=SGD:S000002478,Genbank:NP_010356.1;Name=NP_010356.1;Note=Polyamine acetyltransferase%3B acetylates polyamines (e.g. putrescine%2C spermidine%2C spermine) and also aralkylamines (e.g. tryptamine%2C phenylethylamine)%3B may be involved in transcription and/or DNA replication;gbkey=CDS;gene=PAA1;product=Paa1p;protein_id=NP_010356.1
NC_001136.10	RefSeq	gene	589761	591344	.	-	.	ID=gene1016;Dbxref=GeneID:851644;Name=IPT1;gbkey=Gene;gene=IPT1;gene_synonym=KTI6,MIC2,SYR4;locus_tag=YDR072C
NC_001136.10	RefSeq	mRNA	589761	591344	.	-	.	ID=rna1016;Parent=gene1016;Dbxref=Genbank:NM_001180380.3;Name=NM_001180380.3;gbkey=mRNA;gene=IPT1;product=inositolphosphotransferase;transcript_id=NM_001180380.3
NC_001136.10	RefSeq	exon	589761	591344	.	-	.	ID=id1247;Parent=rna1016;Dbxref=Genbank:NM_001180380.3;gbkey=mRNA;gene=IPT1;product=inositolphosphotransferase;transcript_id=NM_001180380.3
NC_001136.10	RefSeq	CDS	589761	591344	.	-	0	ID=cds964;Parent=rna1016;Dbxref=SGD:S000002479,Genbank:NP_010357.3;Name=NP_010357.3;Note=Inositolphosphotransferase%3B involved in synthesis of mannose-(inositol-P)2-ceramide (M(IP)2C)%2C the most abundant sphingolipid%3B can mutate to resistance to the antifungals syringomycin E and DmAMP1 and to K. lactis zymocin;gbkey=CDS;gene=IPT1;product=inositolphosphotransferase;protein_id=NP_010357.3
NC_001136.10	RefSeq	gene	592439	592948	.	+	.	ID=gene1017;Dbxref=GeneID:851645;Name=SNF11;gbkey=Gene;gene=SNF11;locus_tag=YDR073W
NC_001136.10	RefSeq	mRNA	592439	592948	.	+	.	ID=rna1017;Parent=gene1017;Dbxref=Genbank:NM_001180381.3;Name=NM_001180381.3;gbkey=mRNA;gene=SNF11;product=Snf11p;transcript_id=NM_001180381.3
NC_001136.10	RefSeq	exon	592439	592948	.	+	.	ID=id1248;Parent=rna1017;Dbxref=Genbank:NM_001180381.3;gbkey=mRNA;gene=SNF11;product=Snf11p;transcript_id=NM_001180381.3
NC_001136.10	RefSeq	CDS	592439	592948	.	+	0	ID=cds965;Parent=rna1017;Dbxref=SGD:S000002480,Genbank:NP_010358.3;Name=NP_010358.3;Note=Subunit of the SWI/SNF chromatin remodeling complex%3B involved in transcriptional regulation%3B interacts with a highly conserved 40-residue sequence of Snf2p%3B relocates to the cytosol under hypoxic conditions;gbkey=CDS;gene=SNF11;product=Snf11p;protein_id=NP_010358.3
NC_001136.10	RefSeq	gene	593893	596583	.	+	.	ID=gene1018;Dbxref=GeneID:851646;Name=TPS2;gbkey=Gene;gene=TPS2;gene_synonym=HOG2,PFK3;locus_tag=YDR074W
NC_001136.10	RefSeq	mRNA	593893	596583	.	+	.	ID=rna1018;Parent=gene1018;Dbxref=Genbank:NM_001180382.1;Name=NM_001180382.1;gbkey=mRNA;gene=TPS2;product=trehalose-phosphatase TPS2;transcript_id=NM_001180382.1
NC_001136.10	RefSeq	exon	593893	596583	.	+	.	ID=id1249;Parent=rna1018;Dbxref=Genbank:NM_001180382.1;gbkey=mRNA;gene=TPS2;product=trehalose-phosphatase TPS2;transcript_id=NM_001180382.1
NC_001136.10	RefSeq	CDS	593893	596583	.	+	0	ID=cds966;Parent=rna1018;Dbxref=SGD:S000002481,Genbank:NP_010359.1;Name=NP_010359.1;Note=Phosphatase subunit of the trehalose-6-P synthase/phosphatase complex%3B involved in synthesis of the storage carbohydrate trehalose%3B expression is induced by stress conditions and repressed by the Ras-cAMP pathway%3B protein abundance increases in response to DNA replication stress;gbkey=CDS;gene=TPS2;product=trehalose-phosphatase TPS2;protein_id=NP_010359.1
NC_001136.10	RefSeq	gene	597156	598082	.	+	.	ID=gene1019;Dbxref=GeneID:851647;Name=PPH3;gbkey=Gene;gene=PPH3;locus_tag=YDR075W
NC_001136.10	RefSeq	mRNA	597156	598082	.	+	.	ID=rna1019;Parent=gene1019;Dbxref=Genbank:NM_001180383.1;Name=NM_001180383.1;gbkey=mRNA;gene=PPH3;product=phosphoprotein phosphatase PP4 catalytic subunit PPH3;transcript_id=NM_001180383.1
NC_001136.10	RefSeq	exon	597156	598082	.	+	.	ID=id1250;Parent=rna1019;Dbxref=Genbank:NM_001180383.1;gbkey=mRNA;gene=PPH3;product=phosphoprotein phosphatase PP4 catalytic subunit PPH3;transcript_id=NM_001180383.1
NC_001136.10	RefSeq	CDS	597156	598082	.	+	0	ID=cds967;Parent=rna1019;Dbxref=SGD:S000002482,Genbank:NP_010360.1;Name=NP_010360.1;Note=Catalytic subunit of protein phosphatase PP4 complex%3B Pph3p and Psy2p form active complex%2C Psy4p may provide substrate specificity%3B regulates recovery from the DNA damage checkpoint%2C the gene conversion- and single-strand annealing-mediated pathways of meiotic double-strand break repair and efficient Non-Homologous End-Joining (NHEJ) pathway%3B involved in activation of Gln3p to alleviate nitrogen catabolite repression%3B Pph3p and Psy2p localize to foci on meiotic chromosomes;gbkey=CDS;gene=PPH3;product=phosphoprotein phosphatase PP4 catalytic subunit PPH3;protein_id=NP_010360.1
NC_001136.10	RefSeq	gene	598468	599688	.	+	.	ID=gene1020;Dbxref=GeneID:851648;Name=RAD55;gbkey=Gene;gene=RAD55;locus_tag=YDR076W
NC_001136.10	RefSeq	mRNA	598468	599688	.	+	.	ID=rna1020;Parent=gene1020;Dbxref=Genbank:NM_001180384.3;Name=NM_001180384.3;gbkey=mRNA;gene=RAD55;product=putative DNA-dependent ATPase RAD55;transcript_id=NM_001180384.3
NC_001136.10	RefSeq	exon	598468	599688	.	+	.	ID=id1251;Parent=rna1020;Dbxref=Genbank:NM_001180384.3;gbkey=mRNA;gene=RAD55;product=putative DNA-dependent ATPase RAD55;transcript_id=NM_001180384.3
NC_001136.10	RefSeq	CDS	598468	599688	.	+	0	ID=cds968;Parent=rna1020;Dbxref=SGD:S000002483,Genbank:NP_010361.3;Name=NP_010361.3;Note=Protein that stimulates strand exchange%3B stimulates strand exchange by stabilizing the binding of Rad51p to single-stranded DNA%3B involved in the recombinational repair of double-strand breaks in DNA during vegetative growth and meiosis%3B forms heterodimer with Rad57p;gbkey=CDS;gene=RAD55;product=putative DNA-dependent ATPase RAD55;protein_id=NP_010361.3
NC_001136.10	RefSeq	gene	600793	601809	.	+	.	ID=gene1021;Dbxref=GeneID:851649;Name=SED1;gbkey=Gene;gene=SED1;locus_tag=YDR077W
NC_001136.10	RefSeq	mRNA	600793	601809	.	+	.	ID=rna1021;Parent=gene1021;Dbxref=Genbank:NM_001180385.3;Name=NM_001180385.3;gbkey=mRNA;gene=SED1;product=Sed1p;transcript_id=NM_001180385.3
NC_001136.10	RefSeq	exon	600793	601809	.	+	.	ID=id1252;Parent=rna1021;Dbxref=Genbank:NM_001180385.3;gbkey=mRNA;gene=SED1;product=Sed1p;transcript_id=NM_001180385.3
NC_001136.10	RefSeq	CDS	600793	601809	.	+	0	ID=cds969;Parent=rna1021;Dbxref=SGD:S000002484,Genbank:NP_010362.3;Name=NP_010362.3;Note=Major stress-induced structural GPI-cell wall glycoprotein%3B associates with translating ribosomes%2C possible role in mitochondrial genome maintenance%3B ORF contains two distinct variable minisatellites%3B SED1 has a paralog%2C SPI1%2C that arose from the whole genome duplication;gbkey=CDS;gene=SED1;product=Sed1p;protein_id=NP_010362.3
NC_001136.10	RefSeq	gene	602198	602869	.	-	.	ID=gene1022;Dbxref=GeneID:851650;Name=SHU2;gbkey=Gene;gene=SHU2;locus_tag=YDR078C
NC_001136.10	RefSeq	mRNA	602198	602869	.	-	.	ID=rna1022;Parent=gene1022;Dbxref=Genbank:NM_001180386.1;Name=NM_001180386.1;gbkey=mRNA;gene=SHU2;product=Shu2p;transcript_id=NM_001180386.1
NC_001136.10	RefSeq	exon	602198	602869	.	-	.	ID=id1253;Parent=rna1022;Dbxref=Genbank:NM_001180386.1;gbkey=mRNA;gene=SHU2;product=Shu2p;transcript_id=NM_001180386.1
NC_001136.10	RefSeq	CDS	602198	602869	.	-	0	ID=cds970;Parent=rna1022;Dbxref=SGD:S000002485,Genbank:NP_010363.1;Name=NP_010363.1;Note=Component of Shu complex (aka PCSS complex)%3B Shu complex also includes Psy3%2C Csm2%2C Shu1%2C and promotes error-free DNA repair%2C Shu complex mediates inhibition of Srs2p function%3B promotes formation of Rad51p filaments;gbkey=CDS;gene=SHU2;product=Shu2p;protein_id=NP_010363.1
NC_001136.10	RefSeq	gene	603064	603399	.	+	.	ID=gene1023;Dbxref=GeneID:851651;Name=PET100;gbkey=Gene;gene=PET100;locus_tag=YDR079W
NC_001136.10	RefSeq	mRNA	603064	603399	.	+	.	ID=rna1023;Parent=gene1023;Dbxref=Genbank:NM_001180387.1;Name=NM_001180387.1;gbkey=mRNA;gene=PET100;product=Pet100p;transcript_id=NM_001180387.1
NC_001136.10	RefSeq	exon	603064	603399	.	+	.	ID=id1254;Parent=rna1023;Dbxref=Genbank:NM_001180387.1;gbkey=mRNA;gene=PET100;product=Pet100p;transcript_id=NM_001180387.1
NC_001136.10	RefSeq	CDS	603064	603399	.	+	0	ID=cds971;Parent=rna1023;Dbxref=SGD:S000002486,Genbank:NP_010364.1;Name=NP_010364.1;Note=Chaperone that facilitates the assembly of cytochrome c oxidase%3B integral to the mitochondrial inner membrane%3B interacts with a subcomplex of subunits VII%2C VIIa%2C and VIII (Cox7p%2C Cox9p%2C and Cox8p) but not with the holoenzyme;gbkey=CDS;gene=PET100;product=Pet100p;protein_id=NP_010364.1
NC_001136.10	RefSeq	gene	603593	603811	.	-	.	ID=gene1024;Dbxref=GeneID:851652;Name=TFB5;gbkey=Gene;gene=TFB5;locus_tag=YDR079C-A
NC_001136.10	RefSeq	mRNA	603593	603811	.	-	.	ID=rna1024;Parent=gene1024;Dbxref=Genbank:NM_001184469.3;Name=NM_001184469.3;gbkey=mRNA;gene=TFB5;product=TFIIH complex subunit TFB5;transcript_id=NM_001184469.3
NC_001136.10	RefSeq	exon	603593	603811	.	-	.	ID=id1255;Parent=rna1024;Dbxref=Genbank:NM_001184469.3;gbkey=mRNA;gene=TFB5;product=TFIIH complex subunit TFB5;transcript_id=NM_001184469.3
NC_001136.10	RefSeq	CDS	603593	603811	.	-	0	ID=cds972;Parent=rna1024;Dbxref=SGD:S000007603,Genbank:NP_076886.3;Name=NP_076886.3;Note=Component of RNA polymerase II general transcription factor TFIIH%3B involved in transcription initiation and in nucleotide-excision repair%3B relocalizes to the cytosol in response to hypoxia%3B homolog of Chlamydomonas reinhardtii REX1-S protein involved in DNA repair;gbkey=CDS;gene=TFB5;product=TFIIH complex subunit TFB5;protein_id=NP_076886.3
NC_001136.10	RefSeq	gene	604008	606986	.	+	.	ID=gene1025;Dbxref=GeneID:851653;Name=VPS41;gbkey=Gene;gene=VPS41;gene_synonym=CVT8,FET2,SVL2,VAM2,VPL20;locus_tag=YDR080W
NC_001136.10	RefSeq	mRNA	604008	606986	.	+	.	ID=rna1025;Parent=gene1025;Dbxref=Genbank:NM_001180388.3;Name=NM_001180388.3;gbkey=mRNA;gene=VPS41;product=Vps41p;transcript_id=NM_001180388.3
NC_001136.10	RefSeq	exon	604008	606986	.	+	.	ID=id1256;Parent=rna1025;Dbxref=Genbank:NM_001180388.3;gbkey=mRNA;gene=VPS41;product=Vps41p;transcript_id=NM_001180388.3
NC_001136.10	RefSeq	CDS	604008	606986	.	+	0	ID=cds973;Parent=rna1025;Dbxref=SGD:S000002487,Genbank:NP_010365.3;Name=NP_010365.3;Note=Subunit of the HOPS endocytic tethering complex%3B vacuole membrane protein that functions as a Rab GTPase effector%2C interacting specifically with the GTP-bound conformation of Ypt7p%2C facilitating tethering%2C docking and promoting membrane fusion events at the late endosome and vacuole%3B required for both membrane and protein trafficking%3B Yck3p-mediated phosphorylation regulates the organization of vacuolar fusion sites;gbkey=CDS;gene=VPS41;product=Vps41p;protein_id=NP_010365.3
NC_001136.10	RefSeq	gene	607304	610081	.	-	.	ID=gene1026;Dbxref=GeneID:851654;Name=PDC2;gbkey=Gene;gene=PDC2;locus_tag=YDR081C
NC_001136.10	RefSeq	mRNA	607304	610081	.	-	.	ID=rna1026;Parent=gene1026;Dbxref=Genbank:NM_001180389.1;Name=NM_001180389.1;gbkey=mRNA;gene=PDC2;product=Pdc2p;transcript_id=NM_001180389.1
NC_001136.10	RefSeq	exon	607304	610081	.	-	.	ID=id1257;Parent=rna1026;Dbxref=Genbank:NM_001180389.1;gbkey=mRNA;gene=PDC2;product=Pdc2p;transcript_id=NM_001180389.1
NC_001136.10	RefSeq	CDS	607304	610081	.	-	0	ID=cds974;Parent=rna1026;Dbxref=SGD:S000002488,Genbank:NP_010366.1;Name=NP_010366.1;Note=Transcription factor for thiamine-regulated genes%3B required for expression of the two isoforms of pyruvate decarboxylase (PDC1 and PDC5) along with thiamine biosynthetic genes%3B binds a DNA sequence in the PDC5 promoter%3B mutant fails to grow on 2%25 glucose and thus is scored as inviable under standard conditions;gbkey=CDS;gene=PDC2;product=Pdc2p;protein_id=NP_010366.1
NC_001136.10	RefSeq	gene	610441	611925	.	+	.	ID=gene1027;Dbxref=GeneID:851655;Name=STN1;gbkey=Gene;gene=STN1;locus_tag=YDR082W
NC_001136.10	RefSeq	mRNA	610441	611925	.	+	.	ID=rna1027;Parent=gene1027;Dbxref=Genbank:NM_001180390.1;Name=NM_001180390.1;gbkey=mRNA;gene=STN1;product=Stn1p;transcript_id=NM_001180390.1
NC_001136.10	RefSeq	exon	610441	611925	.	+	.	ID=id1258;Parent=rna1027;Dbxref=Genbank:NM_001180390.1;gbkey=mRNA;gene=STN1;product=Stn1p;transcript_id=NM_001180390.1
NC_001136.10	RefSeq	CDS	610441	611925	.	+	0	ID=cds975;Parent=rna1027;Dbxref=SGD:S000002489,Genbank:NP_010367.1;Name=NP_010367.1;Note=Telomere end-binding and capping protein%3B plays a key role with Pol12p in linking telomerase action with completion of lagging strand synthesis%2C and in a regulatory step required for telomere capping%3B similar to human Stn1;gbkey=CDS;gene=STN1;product=Stn1p;protein_id=NP_010367.1
NC_001136.10	RefSeq	gene	612073	613251	.	+	.	ID=gene1028;Dbxref=GeneID:851656;Name=RRP8;gbkey=Gene;gene=RRP8;locus_tag=YDR083W
NC_001136.10	RefSeq	mRNA	612073	613251	.	+	.	ID=rna1028;Parent=gene1028;Dbxref=Genbank:NM_001180391.3;Name=NM_001180391.3;gbkey=mRNA;gene=RRP8;product=Rrp8p;transcript_id=NM_001180391.3
NC_001136.10	RefSeq	exon	612073	613251	.	+	.	ID=id1259;Parent=rna1028;Dbxref=Genbank:NM_001180391.3;gbkey=mRNA;gene=RRP8;product=Rrp8p;transcript_id=NM_001180391.3
NC_001136.10	RefSeq	CDS	612073	613251	.	+	0	ID=cds976;Parent=rna1028;Dbxref=SGD:S000002490,Genbank:NP_010368.5;Name=NP_010368.5;Note=Nucleolar S-adenosylmethionine-dependent rRNA methyltransferase%3B methylates adenine (m1A) of the large subunit (LSU) rRNA at position 645%3B involved in pre-rRNA cleavage at site A2%3B mutation is synthetically lethal with a gar1 mutation%3B deletion disrupts telomere maintenance by influencing the expression of neighboring gene STN1;gbkey=CDS;gene=RRP8;product=Rrp8p;protein_id=NP_010368.5
NC_001136.10	RefSeq	gene	613405	614004	.	-	.	ID=gene1029;Dbxref=GeneID:851657;Name=TVP23;gbkey=Gene;gene=TVP23;locus_tag=YDR084C
NC_001136.10	RefSeq	mRNA	613405	614004	.	-	.	ID=rna1029;Parent=gene1029;Dbxref=Genbank:NM_001180392.3;Name=NM_001180392.3;gbkey=mRNA;gene=TVP23;product=Tvp23p;transcript_id=NM_001180392.3
NC_001136.10	RefSeq	exon	613405	614004	.	-	.	ID=id1260;Parent=rna1029;Dbxref=Genbank:NM_001180392.3;gbkey=mRNA;gene=TVP23;product=Tvp23p;transcript_id=NM_001180392.3
NC_001136.10	RefSeq	CDS	613405	614004	.	-	0	ID=cds977;Parent=rna1029;Dbxref=SGD:S000002491,Genbank:NP_010369.3;Name=NP_010369.3;Note=Integral membrane protein%3B localized to late Golgi vesicles along with the v-SNARE Tlg2p%3B green fluorescent protein (GFP)-fusion protein localizes to the cytoplasm in a punctate pattern;gbkey=CDS;gene=TVP23;product=Tvp23p;protein_id=NP_010369.3
NC_001136.10	RefSeq	gene	614288	616150	.	-	.	ID=gene1030;Dbxref=GeneID:851658;Name=AFR1;gbkey=Gene;gene=AFR1;locus_tag=YDR085C
NC_001136.10	RefSeq	mRNA	614288	616150	.	-	.	ID=rna1030;Parent=gene1030;Dbxref=Genbank:NM_001180393.1;Name=NM_001180393.1;gbkey=mRNA;gene=AFR1;product=Afr1p;transcript_id=NM_001180393.1
NC_001136.10	RefSeq	exon	614288	616150	.	-	.	ID=id1261;Parent=rna1030;Dbxref=Genbank:NM_001180393.1;gbkey=mRNA;gene=AFR1;product=Afr1p;transcript_id=NM_001180393.1
NC_001136.10	RefSeq	CDS	614288	616150	.	-	0	ID=cds978;Parent=rna1030;Dbxref=SGD:S000002492,Genbank:NP_010370.1;Name=NP_010370.1;Note=Protein required for pheromone-induced projection (shmoo) formation%3B regulates septin architecture during mating%3B has an RVXF motif that mediates targeting of Glc7p to mating projections%3B interacts with Cdc12p%3B AFR1 has a paralog%2C YER158C%2C that arose from the whole genome duplication;gbkey=CDS;gene=AFR1;product=Afr1p;protein_id=NP_010370.1
NC_001136.10	RefSeq	gene	616928	617170	.	-	.	ID=gene1031;Dbxref=GeneID:851659;Name=SSS1;gbkey=Gene;gene=SSS1;locus_tag=YDR086C
NC_001136.10	RefSeq	mRNA	616928	617170	.	-	.	ID=rna1031;Parent=gene1031;Dbxref=Genbank:NM_001180394.1;Name=NM_001180394.1;gbkey=mRNA;gene=SSS1;product=translocon subunit SSS1;transcript_id=NM_001180394.1
NC_001136.10	RefSeq	exon	616928	617170	.	-	.	ID=id1262;Parent=rna1031;Dbxref=Genbank:NM_001180394.1;gbkey=mRNA;gene=SSS1;product=translocon subunit SSS1;transcript_id=NM_001180394.1
NC_001136.10	RefSeq	CDS	616928	617170	.	-	0	ID=cds979;Parent=rna1031;Dbxref=SGD:S000002493,Genbank:NP_010371.1;Name=NP_010371.1;Note=Subunit of the Sec61p translocation complex (Sec61p-Sss1p-Sbh1p)%3B this complex forms a channel for passage of secretory proteins through the endoplasmic reticulum membrane%2C and of the Ssh1p complex (Ssh1p-Sbh2p-Sss1p)%3B interacts with Ost4p and Wbp1p;gbkey=CDS;gene=SSS1;product=translocon subunit SSS1;protein_id=NP_010371.1
NC_001136.10	RefSeq	gene	617470	618306	.	-	.	ID=gene1032;Dbxref=GeneID:851660;Name=RRP1;gbkey=Gene;gene=RRP1;locus_tag=YDR087C
NC_001136.10	RefSeq	mRNA	617470	618306	.	-	.	ID=rna1032;Parent=gene1032;Dbxref=Genbank:NM_001180395.3;Name=NM_001180395.3;gbkey=mRNA;gene=RRP1;product=Rrp1p;transcript_id=NM_001180395.3
NC_001136.10	RefSeq	exon	617470	618306	.	-	.	ID=id1263;Parent=rna1032;Dbxref=Genbank:NM_001180395.3;gbkey=mRNA;gene=RRP1;product=Rrp1p;transcript_id=NM_001180395.3
NC_001136.10	RefSeq	CDS	617470	618306	.	-	0	ID=cds980;Parent=rna1032;Dbxref=SGD:S000002494,Genbank:NP_010372.3;Name=NP_010372.3;Note=Essential evolutionarily conserved nucleolar protein%3B necessary for biogenesis of 60S ribosomal subunits and for processing of pre-rRNAs to mature rRNA%3B associated with several distinct 66S pre-ribosomal particles;gbkey=CDS;gene=RRP1;product=Rrp1p;protein_id=NP_010372.3
NC_001136.10	RefSeq	gene	618497	619645	.	-	.	ID=gene1033;Dbxref=GeneID:851661;Name=SLU7;gbkey=Gene;gene=SLU7;gene_synonym=SLT17;locus_tag=YDR088C
NC_001136.10	RefSeq	mRNA	618497	619645	.	-	.	ID=rna1033;Parent=gene1033;Dbxref=Genbank:NM_001180396.3;Name=NM_001180396.3;gbkey=mRNA;gene=SLU7;product=Slu7p;transcript_id=NM_001180396.3
NC_001136.10	RefSeq	exon	618497	619645	.	-	.	ID=id1264;Parent=rna1033;Dbxref=Genbank:NM_001180396.3;gbkey=mRNA;gene=SLU7;product=Slu7p;transcript_id=NM_001180396.3
NC_001136.10	RefSeq	CDS	618497	619645	.	-	0	ID=cds981;Parent=rna1033;Dbxref=SGD:S000002495,Genbank:NP_010373.3;Name=NP_010373.3;Note=RNA splicing factor%3B required for ATP-independent portion of 2nd catalytic step of spliceosomal RNA splicing%3B interacts with Prp18p%3B contains zinc knuckle domain;gbkey=CDS;gene=SLU7;product=Slu7p;protein_id=NP_010373.3
NC_001136.10	RefSeq	gene	619969	620041	.	-	.	ID=gene1034;Dbxref=GeneID:851662;Name=tR(ACG)D;gbkey=Gene;locus_tag=tR(ACG)D
NC_001136.10	RefSeq	tRNA	619969	620041	.	-	.	ID=rna1034;Parent=gene1034;Dbxref=SGD:S000006700;Note=Arginine tRNA (tRNA-Arg)%2C predicted by tRNAscan-SE analysis%3B one of 6 nuclear tRNA genes containing the tDNA-anticodon ACG (converted to ICG in the mature tRNA)%2C decodes CGU%2C CGC%2C and probably CGA codons into arginine%2C one of 19 nuclear tRNAs for arginine;gbkey=tRNA;product=tRNA-Arg
NC_001136.10	RefSeq	exon	619969	620041	.	-	.	ID=id1265;Parent=rna1034;Dbxref=SGD:S000006700;Note=Arginine tRNA (tRNA-Arg)%2C predicted by tRNAscan-SE analysis%3B one of 6 nuclear tRNA genes containing the tDNA-anticodon ACG (converted to ICG in the mature tRNA)%2C decodes CGU%2C CGC%2C and probably CGA codons into arginine%2C one of 19 nuclear tRNAs for arginine;gbkey=tRNA;product=tRNA-Arg
NC_001136.10	RefSeq	gene	622112	624721	.	+	.	ID=gene1035;Dbxref=GeneID:851663;Name=YDR089W;gbkey=Gene;locus_tag=YDR089W
NC_001136.10	RefSeq	mRNA	622112	624721	.	+	.	ID=rna1035;Parent=gene1035;Dbxref=Genbank:NM_001180397.1;Name=NM_001180397.1;gbkey=mRNA;product=hypothetical protein;transcript_id=NM_001180397.1
NC_001136.10	RefSeq	exon	622112	624721	.	+	.	ID=id1266;Parent=rna1035;Dbxref=Genbank:NM_001180397.1;gbkey=mRNA;product=hypothetical protein;transcript_id=NM_001180397.1
NC_001136.10	RefSeq	CDS	622112	624721	.	+	0	ID=cds982;Parent=rna1035;Dbxref=SGD:S000002496,Genbank:NP_010374.1;Name=NP_010374.1;Note=hypothetical protein%3B deletion confers resistance to nickel%3B contains an SPX domain%2C which is found in proteins involved in phosphate homeostasis%3B relocalizes from vacuole to cytoplasm upon DNA replication stress;gbkey=CDS;product=hypothetical protein;protein_id=NP_010374.1
NC_001136.10	RefSeq	gene	625066	625998	.	-	.	ID=gene1036;Dbxref=GeneID:851664;Name=YDR090C;gbkey=Gene;locus_tag=YDR090C
NC_001136.10	RefSeq	mRNA	625066	625998	.	-	.	ID=rna1036;Parent=gene1036;Dbxref=Genbank:NM_001180398.1;Name=NM_001180398.1;gbkey=mRNA;product=hypothetical protein;transcript_id=NM_001180398.1
NC_001136.10	RefSeq	exon	625066	625998	.	-	.	ID=id1267;Parent=rna1036;Dbxref=Genbank:NM_001180398.1;gbkey=mRNA;product=hypothetical protein;transcript_id=NM_001180398.1
NC_001136.10	RefSeq	CDS	625066	625998	.	-	0	ID=cds983;Parent=rna1036;Dbxref=SGD:S000002497,Genbank:NP_010375.1;Name=NP_010375.1;gbkey=CDS;product=hypothetical protein;protein_id=NP_010375.1
NC_001136.10	RefSeq	gene	626708	628534	.	-	.	ID=gene1037;Dbxref=GeneID:851665;Name=RLI1;gbkey=Gene;gene=RLI1;locus_tag=YDR091C
NC_001136.10	RefSeq	mRNA	626708	628534	.	-	.	ID=rna1037;Parent=gene1037;Dbxref=Genbank:NM_001180399.3;Name=NM_001180399.3;gbkey=mRNA;gene=RLI1;product=Rli1p;transcript_id=NM_001180399.3
NC_001136.10	RefSeq	exon	626708	628534	.	-	.	ID=id1268;Parent=rna1037;Dbxref=Genbank:NM_001180399.3;gbkey=mRNA;gene=RLI1;product=Rli1p;transcript_id=NM_001180399.3
NC_001136.10	RefSeq	CDS	626708	628534	.	-	0	ID=cds984;Parent=rna1037;Dbxref=SGD:S000002498,Genbank:NP_010376.3;Name=NP_010376.3;Note=Essential Fe-S protein%3B required for ribosome biogenesis%2C translation initiation/termination%3B facilitates binding of multifactor complex (MFC) of initiation factors to small ribosomal subunit%3B Dom34-Hbs1 complex and Rli1p work in dissociating inactive ribosomes%2C thereby facilitating translation restart%3B forms complex with Lto1p and Yae1p%3B dependency on ROS-labile FeS clusters%2C activity in nuclear ribosomal-subunit export impaired by mild oxidative stress;gbkey=CDS;gene=RLI1;product=Rli1p;protein_id=NP_010376.3
NC_001136.10	RefSeq	region	628938	629582	.	+	.	ID=id1269;Dbxref=SGD:S000130174;Note=ARS420~Putative replication origin%3B identified in multiple array studies%2C not yet confirmed by plasmid-based assay;gbkey=rep_origin
NC_001136.10	RefSeq	gene	629876	630605	.	+	.	ID=gene1038;Dbxref=GeneID:851666;Name=UBC13;gbkey=Gene;gene=UBC13;locus_tag=YDR092W
NC_001136.10	RefSeq	mRNA	629876	630605	.	+	.	ID=rna1038;Parent=gene1038;Dbxref=Genbank:NM_001180400.3;Name=NM_001180400.3;gbkey=mRNA;gene=UBC13;product=E2 ubiquitin-conjugating protein UBC13;transcript_id=NM_001180400.3
NC_001136.10	RefSeq	exon	629876	629905	.	+	.	ID=id1270;Parent=rna1038;Dbxref=Genbank:NM_001180400.3;gbkey=mRNA;gene=UBC13;product=E2 ubiquitin-conjugating protein UBC13;transcript_id=NM_001180400.3
NC_001136.10	RefSeq	exon	630174	630605	.	+	.	ID=id1271;Parent=rna1038;Dbxref=Genbank:NM_001180400.3;gbkey=mRNA;gene=UBC13;product=E2 ubiquitin-conjugating protein UBC13;transcript_id=NM_001180400.3
NC_001136.10	RefSeq	CDS	629876	629905	.	+	0	ID=cds985;Parent=rna1038;Dbxref=SGD:S000002499,Genbank:NP_010377.3;Name=NP_010377.3;Note=E2 ubiquitin-conjugating enzyme%3B involved in the error-free DNA postreplication repair pathway%3B interacts with Mms2p to assemble ubiquitin chains at the Ub Lys-63 residue%3B DNA damage triggers redistribution from the cytoplasm to the nucleus;gbkey=CDS;gene=UBC13;product=E2 ubiquitin-conjugating protein UBC13;protein_id=NP_010377.3
NC_001136.10	RefSeq	CDS	630174	630605	.	+	0	ID=cds985;Parent=rna1038;Dbxref=SGD:S000002499,Genbank:NP_010377.3;Name=NP_010377.3;Note=E2 ubiquitin-conjugating enzyme%3B involved in the error-free DNA postreplication repair pathway%3B interacts with Mms2p to assemble ubiquitin chains at the Ub Lys-63 residue%3B DNA damage triggers redistribution from the cytoplasm to the nucleus;gbkey=CDS;gene=UBC13;product=E2 ubiquitin-conjugating protein UBC13;protein_id=NP_010377.3
NC_001136.10	RefSeq	gene	631282	636120	.	+	.	ID=gene1039;Dbxref=GeneID:851667;Name=DNF2;gbkey=Gene;gene=DNF2;locus_tag=YDR093W
NC_001136.10	RefSeq	mRNA	631282	636120	.	+	.	ID=rna1039;Parent=gene1039;Dbxref=Genbank:NM_001180401.1;Name=NM_001180401.1;gbkey=mRNA;gene=DNF2;product=aminophospholipid-translocating P4-type ATPase DNF2;transcript_id=NM_001180401.1
NC_001136.10	RefSeq	exon	631282	636120	.	+	.	ID=id1272;Parent=rna1039;Dbxref=Genbank:NM_001180401.1;gbkey=mRNA;gene=DNF2;product=aminophospholipid-translocating P4-type ATPase DNF2;transcript_id=NM_001180401.1
NC_001136.10	RefSeq	CDS	631282	636120	.	+	0	ID=cds986;Parent=rna1039;Dbxref=SGD:S000002500,Genbank:NP_010378.1;Name=NP_010378.1;Note=Aminophospholipid translocase (flippase)%3B type 4 P-type ATPase%3B involved in phospholipid translocation%2C contributing to endocytosis%2C protein transport%2C and cellular polarization%3B localizes primarily to the plasma membrane%3B localizes to the shmoo tip where it has a redundant role in the cellular response to mating pheromone%3B DNF2 has a paralog%2C DNF1%2C that arose from the whole genome duplication;gbkey=CDS;gene=DNF2;product=aminophospholipid-translocating P4-type ATPase DNF2;protein_id=NP_010378.1
NC_001136.10	RefSeq	gene	637139	639823	.	+	.	ID=gene1040;Dbxref=GeneID:851670;Name=GIS1;gbkey=Gene;gene=GIS1;locus_tag=YDR096W
NC_001136.10	RefSeq	mRNA	637139	639823	.	+	.	ID=rna1040;Parent=gene1040;Dbxref=Genbank:NM_001180404.1;Name=NM_001180404.1;gbkey=mRNA;gene=GIS1;product=histone demethylase GIS1;transcript_id=NM_001180404.1
NC_001136.10	RefSeq	exon	637139	639823	.	+	.	ID=id1273;Parent=rna1040;Dbxref=Genbank:NM_001180404.1;gbkey=mRNA;gene=GIS1;product=histone demethylase GIS1;transcript_id=NM_001180404.1
NC_001136.10	RefSeq	CDS	637139	639823	.	+	0	ID=cds987;Parent=rna1040;Dbxref=SGD:S000002503,Genbank:NP_010381.1;Name=NP_010381.1;Note=Histone demethylase and transcription factor%3B regulates genes during nutrient limitation%3B activity modulated by proteasome-mediated proteolysis%3B has JmjC and JmjN domain in N-terminus that interact%2C promoting stability and proper transcriptional activity%3B contains two transactivating domains downstream of Jmj domains and a C-terminal DNA binding domain%3B relocalizes to the cytosol in response to hypoxia%3B GIS1 has a paralog%2C RPH1%2C that arose from the whole genome duplication;gbkey=CDS;gene=GIS1;product=histone demethylase GIS1;protein_id=NP_010381.1
NC_001136.10	RefSeq	region	640006	640072	.	+	.	ID=id1274;Dbxref=SGD:S000118437;Note=ARS421~Autonomously Replicating Sequence;gbkey=rep_origin
NC_001136.10	RefSeq	gene	640109	643837	.	-	.	ID=gene1041;Dbxref=GeneID:851671;Name=MSH6;gbkey=Gene;gene=MSH6;gene_synonym=PMS3,PMS6;locus_tag=YDR097C
NC_001136.10	RefSeq	mRNA	640109	643837	.	-	.	ID=rna1041;Parent=gene1041;Dbxref=Genbank:NM_001180405.3;Name=NM_001180405.3;gbkey=mRNA;gene=MSH6;product=mismatch repair ATPase MSH6;transcript_id=NM_001180405.3
NC_001136.10	RefSeq	exon	640109	643837	.	-	.	ID=id1275;Parent=rna1041;Dbxref=Genbank:NM_001180405.3;gbkey=mRNA;gene=MSH6;product=mismatch repair ATPase MSH6;transcript_id=NM_001180405.3
NC_001136.10	RefSeq	CDS	640109	643837	.	-	0	ID=cds988;Parent=rna1041;Dbxref=SGD:S000002504,Genbank:NP_010382.3;Name=NP_010382.3;Note=Protein required for mismatch repair in mitosis and meiosis%3B forms a complex with Msh2p to repair both single-base %26 insertion-deletion mispairs%3B also involved in interstrand cross-link repair%3B potentially phosphorylated by Cdc28p;gbkey=CDS;gene=MSH6;product=mismatch repair ATPase MSH6;protein_id=NP_010382.3
NC_001136.10	RefSeq	gene	644178	644930	.	-	.	ID=gene1042;Dbxref=GeneID:851672;Name=GRX3;gbkey=Gene;gene=GRX3;locus_tag=YDR098C
NC_001136.10	RefSeq	mRNA	644178	644930	.	-	.	ID=rna1042;Parent=gene1042;Dbxref=Genbank:NM_001180406.4;Name=NM_001180406.4;gbkey=mRNA;gene=GRX3;product=monothiol glutaredoxin GRX3;transcript_id=NM_001180406.4
NC_001136.10	RefSeq	exon	644178	644930	.	-	.	ID=id1276;Parent=rna1042;Dbxref=Genbank:NM_001180406.4;gbkey=mRNA;gene=GRX3;product=monothiol glutaredoxin GRX3;transcript_id=NM_001180406.4
NC_001136.10	RefSeq	CDS	644178	644930	.	-	0	ID=cds989;Parent=rna1042;Dbxref=SGD:S000002505,Genbank:NP_010383.4;Name=NP_010383.4;Note=Glutathione-dependent oxidoreductase%3B hydroperoxide and superoxide-radical responsive%3B monothiol glutaredoxin subfamily member along with Grx4p and Grx5p%3B protects cells from oxidative damage%3B with Grx4p%2C binds to Aft1p in iron-replete conditions%2C promoting its dissociation from promoters%3B evidence exists indicating that the translation start site is not Met1 as currently annotated%2C but rather Met36%3B GRX3 has a paralog%2C GRX4%2C that arose from the whole genome duplication;gbkey=CDS;gene=GRX3;product=monothiol glutaredoxin GRX3;protein_id=NP_010383.4
NC_001136.10	RefSeq	gene	645153	645224	.	-	.	ID=gene1043;Dbxref=GeneID:851673;Name=tQ(UUG)D2;gbkey=Gene;locus_tag=tQ(UUG)D2
NC_001136.10	RefSeq	tRNA	645153	645224	.	-	.	ID=rna1043;Parent=gene1043;Dbxref=SGD:S000006694;Note=Glutamine tRNA (tRNA-Gln)%2C predicted by tRNAscan-SE analysis%3B thiolation of uridine at wobble position (34) requires Ncs6p;gbkey=tRNA;product=tRNA-Gln
NC_001136.10	RefSeq	exon	645153	645224	.	-	.	ID=id1277;Parent=rna1043;Dbxref=SGD:S000006694;Note=Glutamine tRNA (tRNA-Gln)%2C predicted by tRNAscan-SE analysis%3B thiolation of uridine at wobble position (34) requires Ncs6p;gbkey=tRNA;product=tRNA-Gln
NC_001136.10	RefSeq	region	645502	651419	.	-	.	ID=id1278;Dbxref=SGD:S000006859;Note=YDRCTy1-1%3B Ty1 element%2C LTR retrotransposon of the Copia (Pseudoviridae) group%3B contains co-transcribed genes TYA Gag and TYB Pol%2C encoding proteins involved in structure and function of virus-like particles%2C flanked by two direct repeats;gbkey=mobile_element
NC_001136.10	RefSeq	long_terminal_repeat	645502	645835	.	-	.	ID=id1279;Dbxref=SGD:S000006850;Note=Ty1 LTR;gbkey=LTR
NC_001136.10	RefSeq	gene	645858	651126	.	-	.	ID=gene1044;Dbxref=GeneID:851674;Name=YDR098C-B;gbkey=Gene;locus_tag=YDR098C-B
NC_001136.10	RefSeq	mRNA	645858	651126	.	-	.	ID=rna1044;Parent=gene1044;Dbxref=Genbank:NM_001184417.2;Name=NM_001184417.2;gbkey=mRNA;product=gag-pol fusion protein;transcript_id=NM_001184417.2
NC_001136.10	RefSeq	exon	645858	651126	.	-	.	ID=id1280;Parent=rna1044;Dbxref=Genbank:NM_001184417.2;gbkey=mRNA;product=gag-pol fusion protein;transcript_id=NM_001184417.2
NC_001136.10	RefSeq	CDS	649822	651126	.	-	0	ID=cds990;Parent=rna1044;Dbxref=SGD:S000007391,Genbank:NP_058140.1;Name=NP_058140.1;Note=Retrotransposon TYA Gag and TYB Pol genes%3B transcribed/translated as one unit%3B polyprotein is processed to make a nucleocapsid-like protein (Gag)%2C reverse transcriptase (RT)%2C protease (PR)%2C and integrase (IN)%3B similar to retroviral genes;exception=ribosomal slippage;gbkey=CDS;product=gag-pol fusion protein;protein_id=NP_058140.1
NC_001136.10	RefSeq	CDS	645858	649820	.	-	0	ID=cds990;Parent=rna1044;Dbxref=SGD:S000007391,Genbank:NP_058140.1;Name=NP_058140.1;Note=Retrotransposon TYA Gag and TYB Pol genes%3B transcribed/translated as one unit%3B polyprotein is processed to make a nucleocapsid-like protein (Gag)%2C reverse transcriptase (RT)%2C protease (PR)%2C and integrase (IN)%3B similar to retroviral genes;exception=ribosomal slippage;gbkey=CDS;product=gag-pol fusion protein;protein_id=NP_058140.1
NC_001136.10	RefSeq	gene	649804	651126	.	-	.	ID=gene1045;Dbxref=GeneID:851675;Name=YDR098C-A;gbkey=Gene;locus_tag=YDR098C-A
NC_001136.10	RefSeq	mRNA	649804	651126	.	-	.	ID=rna1045;Parent=gene1045;Dbxref=Genbank:NM_001184416.1;Name=NM_001184416.1;gbkey=mRNA;product=gag protein;transcript_id=NM_001184416.1
NC_001136.10	RefSeq	exon	649804	651126	.	-	.	ID=id1281;Parent=rna1045;Dbxref=Genbank:NM_001184416.1;gbkey=mRNA;product=gag protein;transcript_id=NM_001184416.1
NC_001136.10	RefSeq	CDS	649804	651126	.	-	0	ID=cds991;Parent=rna1045;Dbxref=SGD:S000007390,Genbank:NP_058141.1;Name=NP_058141.1;Note=Retrotransposon TYA Gag gene co-transcribed with TYB Pol%3B translated as TYA or TYA-TYB polyprotein%3B Gag is a nucleocapsid protein that is the structural constituent of virus-like particles (VLPs)%3B similar to retroviral Gag;gbkey=CDS;product=gag protein;protein_id=NP_058141.1
NC_001136.10	RefSeq	long_terminal_repeat	651086	651419	.	-	.	ID=id1282;Dbxref=SGD:S000006851;Note=Ty1 LTR;gbkey=LTR
NC_001136.10	RefSeq	long_terminal_repeat	651420	651503	.	-	.	ID=id1283;Dbxref=SGD:S000006855;Note=Ty3 LTR;gbkey=LTR
NC_001136.10	RefSeq	long_terminal_repeat	651682	651980	.	-	.	ID=id1284;Dbxref=SGD:S000006852;Note=Ty1 LTR;gbkey=LTR
NC_001136.10	RefSeq	gene	653607	654428	.	+	.	ID=gene1046;Dbxref=GeneID:851676;Name=BMH2;gbkey=Gene;gene=BMH2;gene_synonym=SCD3;locus_tag=YDR099W
NC_001136.10	RefSeq	mRNA	653607	654428	.	+	.	ID=rna1046;Parent=gene1046;Dbxref=Genbank:NM_001180407.3;Name=NM_001180407.3;gbkey=mRNA;gene=BMH2;product=14-3-3 family protein BMH2;transcript_id=NM_001180407.3
NC_001136.10	RefSeq	exon	653607	654428	.	+	.	ID=id1285;Parent=rna1046;Dbxref=Genbank:NM_001180407.3;gbkey=mRNA;gene=BMH2;product=14-3-3 family protein BMH2;transcript_id=NM_001180407.3
NC_001136.10	RefSeq	CDS	653607	654428	.	+	0	ID=cds992;Parent=rna1046;Dbxref=SGD:S000002506,Genbank:NP_010384.3;Name=NP_010384.3;Note=14-3-3 protein%2C minor isoform%3B controls proteome at post-transcriptional level%2C binds proteins and DNA%2C involved in regulation of many processes including exocytosis%2C vesicle transport%2C Ras/MAPK signaling%2C and rapamycin-sensitive signaling%3B protein increases in abundance and relative distribution to the nucleus increases upon DNA replication stress%3B BMH2 has a paralog%2C BMH1%2C that arose from the whole genome duplication;gbkey=CDS;gene=BMH2;product=14-3-3 family protein BMH2;protein_id=NP_010384.3
NC_001136.10	RefSeq	gene	655013	655444	.	+	.	ID=gene1047;Dbxref=GeneID:851677;Name=TVP15;gbkey=Gene;gene=TVP15;locus_tag=YDR100W
NC_001136.10	RefSeq	mRNA	655013	655444	.	+	.	ID=rna1047;Parent=gene1047;Dbxref=Genbank:NM_001180408.3;Name=NM_001180408.3;gbkey=mRNA;gene=TVP15;product=Tvp15p;transcript_id=NM_001180408.3
NC_001136.10	RefSeq	exon	655013	655444	.	+	.	ID=id1286;Parent=rna1047;Dbxref=Genbank:NM_001180408.3;gbkey=mRNA;gene=TVP15;product=Tvp15p;transcript_id=NM_001180408.3
NC_001136.10	RefSeq	CDS	655013	655444	.	+	0	ID=cds993;Parent=rna1047;Dbxref=SGD:S000002507,Genbank:NP_010385.3;Name=NP_010385.3;Note=Integral membrane protein%3B localized to late Golgi vesicles along with the v-SNARE Tlg2p;gbkey=CDS;gene=TVP15;product=Tvp15p;protein_id=NP_010385.3
NC_001136.10	RefSeq	gene	655686	657467	.	-	.	ID=gene1048;Dbxref=GeneID:851678;Name=ARX1;gbkey=Gene;gene=ARX1;locus_tag=YDR101C
NC_001136.10	RefSeq	mRNA	655686	657467	.	-	.	ID=rna1048;Parent=gene1048;Dbxref=Genbank:NM_001180409.1;Name=NM_001180409.1;gbkey=mRNA;gene=ARX1;product=Arx1p;transcript_id=NM_001180409.1
NC_001136.10	RefSeq	exon	655686	657467	.	-	.	ID=id1287;Parent=rna1048;Dbxref=Genbank:NM_001180409.1;gbkey=mRNA;gene=ARX1;product=Arx1p;transcript_id=NM_001180409.1
NC_001136.10	RefSeq	CDS	655686	657467	.	-	0	ID=cds994;Parent=rna1048;Dbxref=SGD:S000002508,Genbank:NP_010386.1;Name=NP_010386.1;Note=Nuclear export factor for the ribosomal pre-60S subunit%3B shuttling factor which directly binds FG rich nucleoporins and facilities translocation through the nuclear pore complex%3B interacts directly with Alb1p%3B responsible for Tif6p recycling defects in the absence of Rei1%3B associated with the ribosomal export complex;gbkey=CDS;gene=ARX1;product=Arx1p;protein_id=NP_010386.1
NC_001136.10	RefSeq	gene	658350	661103	.	+	.	ID=gene1049;Dbxref=GeneID:851680;Name=STE5;gbkey=Gene;gene=STE5;gene_synonym=HMD3,NUL3;locus_tag=YDR103W
NC_001136.10	RefSeq	mRNA	658350	661103	.	+	.	ID=rna1049;Parent=gene1049;Dbxref=Genbank:NM_001180411.1;Name=NM_001180411.1;gbkey=mRNA;gene=STE5;product=Ste5p;transcript_id=NM_001180411.1
NC_001136.10	RefSeq	exon	658350	661103	.	+	.	ID=id1288;Parent=rna1049;Dbxref=Genbank:NM_001180411.1;gbkey=mRNA;gene=STE5;product=Ste5p;transcript_id=NM_001180411.1
NC_001136.10	RefSeq	CDS	658350	661103	.	+	0	ID=cds995;Parent=rna1049;Dbxref=SGD:S000002510,Genbank:NP_010388.1;Name=NP_010388.1;Note=Pheromone-responsive MAPK scaffold protein%3B couples activation of the G-protein-coupled pheromone receptor to MAPK activation%3B intramolecular interaction of PH and VWA domains blocks activation of assembled signaling cascade components (Ste11p%2C Ste7p and Fus3p) under basal conditions%3B Gbeta-gamma (Ste4p-Ste18p)-dependent docking at the plasma membrane and binding of PI(4%2C5)P2 by the PH domain relieves autoinhibition%2C resulting in pheromone-dependent pathway activation;gbkey=CDS;gene=STE5;product=Ste5p;protein_id=NP_010388.1
NC_001136.10	RefSeq	gene	661173	664910	.	-	.	ID=gene1050;Dbxref=GeneID:851681;Name=SPO71;gbkey=Gene;gene=SPO71;locus_tag=YDR104C
NC_001136.10	RefSeq	mRNA	661173	664910	.	-	.	ID=rna1050;Parent=gene1050;Dbxref=Genbank:NM_001180412.3;Name=NM_001180412.3;gbkey=mRNA;gene=SPO71;product=Spo71p;transcript_id=NM_001180412.3
NC_001136.10	RefSeq	exon	661173	664910	.	-	.	ID=id1289;Parent=rna1050;Dbxref=Genbank:NM_001180412.3;gbkey=mRNA;gene=SPO71;product=Spo71p;transcript_id=NM_001180412.3
NC_001136.10	RefSeq	CDS	661173	664910	.	-	0	ID=cds996;Parent=rna1050;Dbxref=SGD:S000002511,Genbank:NP_010389.3;Name=NP_010389.3;Note=Meiosis-specific protein required for spore wall formation%3B localizes to prospore membrane (PSM) and is required for PSM closure during sporulation%3B mediates PSM size%3B interacts with Spo1p and Vps13p and recruits Vps13p to the PSM during sporulation%3B mutants exhibit reduction in PSM PtdIns-phosphate pools%3B dispensable for both nuclear divisions during meiosis%3B contains two PH domains;gbkey=CDS;gene=SPO71;product=Spo71p;protein_id=NP_010389.3
NC_001136.10	RefSeq	gene	665349	666770	.	-	.	ID=gene1051;Dbxref=GeneID:851682;Name=TMS1;gbkey=Gene;gene=TMS1;locus_tag=YDR105C
NC_001136.10	RefSeq	mRNA	665349	666770	.	-	.	ID=rna1051;Parent=gene1051;Dbxref=Genbank:NM_001180413.3;Name=NM_001180413.3;gbkey=mRNA;gene=TMS1;product=Tms1p;transcript_id=NM_001180413.3
NC_001136.10	RefSeq	exon	665349	666770	.	-	.	ID=id1290;Parent=rna1051;Dbxref=Genbank:NM_001180413.3;gbkey=mRNA;gene=TMS1;product=Tms1p;transcript_id=NM_001180413.3
NC_001136.10	RefSeq	CDS	665349	666770	.	-	0	ID=cds997;Parent=rna1051;Dbxref=SGD:S000002512,Genbank:NP_010390.3;Name=NP_010390.3;Note=Vacuolar membrane hypothetical protein%3B is conserved in mammals%3B predicted to contain eleven transmembrane helices%3B interacts with Pdr5p%2C a protein involved in multidrug resistance;gbkey=CDS;gene=TMS1;product=Tms1p;protein_id=NP_010390.3
NC_001136.10	RefSeq	gene	667004	667858	.	+	.	ID=gene1052;Dbxref=GeneID:851683;Name=ARP10;gbkey=Gene;gene=ARP10;locus_tag=YDR106W
NC_001136.10	RefSeq	mRNA	667004	667858	.	+	.	ID=rna1052;Parent=gene1052;Dbxref=Genbank:NM_001180414.1;Name=NM_001180414.1;gbkey=mRNA;gene=ARP10;product=Arp10p;transcript_id=NM_001180414.1
NC_001136.10	RefSeq	exon	667004	667858	.	+	.	ID=id1291;Parent=rna1052;Dbxref=Genbank:NM_001180414.1;gbkey=mRNA;gene=ARP10;product=Arp10p;transcript_id=NM_001180414.1
NC_001136.10	RefSeq	CDS	667004	667858	.	+	0	ID=cds998;Parent=rna1052;Dbxref=SGD:S000002513,Genbank:NP_010391.1;Name=NP_010391.1;Note=Component of the dynactin complex%3B localized to the pointed end of the Arp1p filament%3B may regulate membrane association of the complex;gbkey=CDS;gene=ARP10;product=Arp10p;protein_id=NP_010391.1
NC_001136.10	RefSeq	gene	668007	668080	.	-	.	ID=gene1053;Dbxref=GeneID:851684;Name=tI(AAU)D;gbkey=Gene;locus_tag=tI(AAU)D
NC_001136.10	RefSeq	tRNA	668007	668080	.	-	.	ID=rna1053;Parent=gene1053;Dbxref=SGD:S000006601;Note=Isoleucine tRNA (tRNA-Ile)%2C predicted by tRNAscan-SE analysis;gbkey=tRNA;product=tRNA-Ile
NC_001136.10	RefSeq	exon	668007	668080	.	-	.	ID=id1292;Parent=rna1053;Dbxref=SGD:S000006601;Note=Isoleucine tRNA (tRNA-Ile)%2C predicted by tRNAscan-SE analysis;gbkey=tRNA;product=tRNA-Ile
NC_001136.10	RefSeq	long_terminal_repeat	668096	668436	.	+	.	ID=id1293;Dbxref=SGD:S000006856;Note=Ty3 LTR;gbkey=LTR
NC_001136.10	RefSeq	long_terminal_repeat	668543	668784	.	+	.	ID=id1294;Dbxref=SGD:S000006864;Note=Ty1 LTR;gbkey=LTR
NC_001136.10	RefSeq	gene	669016	671034	.	-	.	ID=gene1054;Dbxref=GeneID:851685;Name=TMN2;gbkey=Gene;gene=TMN2;locus_tag=YDR107C
NC_001136.10	RefSeq	mRNA	669016	671034	.	-	.	ID=rna1054;Parent=gene1054;Dbxref=Genbank:NM_001180415.1;Name=NM_001180415.1;gbkey=mRNA;gene=TMN2;product=Tmn2p;transcript_id=NM_001180415.1
NC_001136.10	RefSeq	exon	669016	671034	.	-	.	ID=id1295;Parent=rna1054;Dbxref=Genbank:NM_001180415.1;gbkey=mRNA;gene=TMN2;product=Tmn2p;transcript_id=NM_001180415.1
NC_001136.10	RefSeq	CDS	669016	671034	.	-	0	ID=cds999;Parent=rna1054;Dbxref=SGD:S000002514,Genbank:NP_010392.1;Name=NP_010392.1;Note=Protein with a role in cellular adhesion and filamentous growth%3B similar to Tmn3p%3B member of the evolutionarily conserved Transmembrane Nine family of proteins with nine membrane-spanning segments%3B TMN2 has a paralog%2C EMP70%2C that arose from the whole genome duplication;gbkey=CDS;gene=TMN2;product=Tmn2p;protein_id=NP_010392.1
NC_001136.10	RefSeq	gene	671269	673365	.	+	.	ID=gene1055;Dbxref=GeneID:851686;Name=TRS85;gbkey=Gene;gene=TRS85;gene_synonym=GSG1,MUM1;locus_tag=YDR108W
NC_001136.10	RefSeq	mRNA	671269	673365	.	+	.	ID=rna1055;Parent=gene1055;Dbxref=Genbank:NM_001180416.3;Name=NM_001180416.3;gbkey=mRNA;gene=TRS85;product=Trs85p;transcript_id=NM_001180416.3
NC_001136.10	RefSeq	exon	671269	673365	.	+	.	ID=id1296;Parent=rna1055;Dbxref=Genbank:NM_001180416.3;gbkey=mRNA;gene=TRS85;product=Trs85p;transcript_id=NM_001180416.3
NC_001136.10	RefSeq	CDS	671269	673365	.	+	0	ID=cds1000;Parent=rna1055;Dbxref=SGD:S000002515,Genbank:NP_010393.3;Name=NP_010393.3;Note=Component of transport protein particle (TRAPP) complex III%3B TRAPPIII is a multimeric guanine nucleotide-exchange factor for the GTPase Ypt1p%2C regulating endosome-Golgi traffic and required for membrane expansion during autophagy and the CVT pathway%3B directs Ypt1p to the PAS%3B late post-replication meiotic role;gbkey=CDS;gene=TRS85;product=Trs85p;protein_id=NP_010393.3
NC_001136.10	RefSeq	gene	673520	675667	.	-	.	ID=gene1056;Dbxref=GeneID:851687;Name=YDR109C;gbkey=Gene;locus_tag=YDR109C
NC_001136.10	RefSeq	mRNA	673520	675667	.	-	.	ID=rna1056;Parent=gene1056;Dbxref=Genbank:NM_001180417.3;Name=NM_001180417.3;gbkey=mRNA;product=putative phosphotransferase;transcript_id=NM_001180417.3
NC_001136.10	RefSeq	exon	673520	675667	.	-	.	ID=id1297;Parent=rna1056;Dbxref=Genbank:NM_001180417.3;gbkey=mRNA;product=putative phosphotransferase;transcript_id=NM_001180417.3
NC_001136.10	RefSeq	CDS	673520	675667	.	-	0	ID=cds1001;Parent=rna1056;Dbxref=SGD:S000002516,Genbank:NP_010394.3;Name=NP_010394.3;Note=Putative kinase;gbkey=CDS;product=putative phosphotransferase;protein_id=NP_010394.3
NC_001136.10	RefSeq	gene	676102	677802	.	+	.	ID=gene1057;Dbxref=GeneID:851688;Name=FOB1;gbkey=Gene;gene=FOB1;gene_synonym=HRM1;locus_tag=YDR110W
NC_001136.10	RefSeq	mRNA	676102	677802	.	+	.	ID=rna1057;Parent=gene1057;Dbxref=Genbank:NM_001180418.1;Name=NM_001180418.1;gbkey=mRNA;gene=FOB1;product=replication fork barrier binding protein FOB1;transcript_id=NM_001180418.1
NC_001136.10	RefSeq	exon	676102	677802	.	+	.	ID=id1298;Parent=rna1057;Dbxref=Genbank:NM_001180418.1;gbkey=mRNA;gene=FOB1;product=replication fork barrier binding protein FOB1;transcript_id=NM_001180418.1
NC_001136.10	RefSeq	CDS	676102	677802	.	+	0	ID=cds1002;Parent=rna1057;Dbxref=SGD:S000002517,Genbank:NP_010395.1;Name=NP_010395.1;Note=Nucleolar protein that binds the rDNA replication fork barrier site%3B required for replication fork blocking%2C recombinational hotspot activity%2C condensin recruitment to replication fork barrier (RFB)%2C and rDNA repeat segregation%3B related to retroviral integrases;gbkey=CDS;gene=FOB1;product=replication fork barrier binding protein FOB1;protein_id=NP_010395.1
NC_001136.10	RefSeq	gene	678241	679764	.	-	.	ID=gene1058;Dbxref=GeneID:851690;Name=ALT2;gbkey=Gene;gene=ALT2;locus_tag=YDR111C
NC_001136.10	RefSeq	mRNA	678241	679764	.	-	.	ID=rna1058;Parent=gene1058;Dbxref=Genbank:NM_001180419.1;Name=NM_001180419.1;gbkey=mRNA;gene=ALT2;product=alanine transaminase ALT2;transcript_id=NM_001180419.1
NC_001136.10	RefSeq	exon	678241	679764	.	-	.	ID=id1299;Parent=rna1058;Dbxref=Genbank:NM_001180419.1;gbkey=mRNA;gene=ALT2;product=alanine transaminase ALT2;transcript_id=NM_001180419.1
NC_001136.10	RefSeq	CDS	678241	679764	.	-	0	ID=cds1003;Parent=rna1058;Dbxref=SGD:S000002518,Genbank:NP_010396.1;Name=NP_010396.1;Note=Catalytically inactive alanine transaminase%3B expression is repressed in the presence of alanine and repression is mediated by Nrg1p%3B ALT2 has a paralog%2C ALT1%2C that arose from the whole genome duplication;gbkey=CDS;gene=ALT2;product=alanine transaminase ALT2;protein_id=NP_010396.1
NC_001136.10	RefSeq	gene	680496	681617	.	-	.	ID=gene1059;Dbxref=GeneID:851691;Name=PDS1;gbkey=Gene;gene=PDS1;locus_tag=YDR113C
NC_001136.10	RefSeq	mRNA	680496	681617	.	-	.	ID=rna1059;Parent=gene1059;Dbxref=Genbank:NM_001180421.3;Name=NM_001180421.3;gbkey=mRNA;gene=PDS1;product=securin;transcript_id=NM_001180421.3
NC_001136.10	RefSeq	exon	680496	681617	.	-	.	ID=id1300;Parent=rna1059;Dbxref=Genbank:NM_001180421.3;gbkey=mRNA;gene=PDS1;product=securin;transcript_id=NM_001180421.3
NC_001136.10	RefSeq	CDS	680496	681617	.	-	0	ID=cds1004;Parent=rna1059;Dbxref=SGD:S000002520,Genbank:NP_010398.3;Name=NP_010398.3;Note=Securin%3B inhibits anaphase by binding separin Esp1p%3B blocks cyclin destruction and mitotic exit%2C essential for meiotic progression and mitotic cell cycle arrest%3B localization is cell-cycle dependent and regulated by Cdc28p phosphorylation;gbkey=CDS;gene=PDS1;product=securin;protein_id=NP_010398.3
NC_001136.10	RefSeq	gene	681924	682226	.	-	.	ID=gene1060;Dbxref=GeneID:851693;Name=YDR114C;gbkey=Gene;locus_tag=YDR114C
NC_001136.10	RefSeq	mRNA	681924	682226	.	-	.	ID=rna1060;Parent=gene1060;Dbxref=Genbank:NM_001180422.3;Name=NM_001180422.3;gbkey=mRNA;product=hypothetical protein;transcript_id=NM_001180422.3
NC_001136.10	RefSeq	exon	681924	682226	.	-	.	ID=id1301;Parent=rna1060;Dbxref=Genbank:NM_001180422.3;gbkey=mRNA;product=hypothetical protein;transcript_id=NM_001180422.3
NC_001136.10	RefSeq	CDS	681924	682226	.	-	0	ID=cds1005;Parent=rna1060;Dbxref=SGD:S000002521,Genbank:NP_010399.3;Name=NP_010399.3;Note=hypothetical protein%3B deletion mutant exhibits poor growth at elevated pH and calcium;gbkey=CDS;product=hypothetical protein;protein_id=NP_010399.3
NC_001136.10	RefSeq	gene	682175	682492	.	+	.	ID=gene1061;Dbxref=GeneID:851692;Name=YDR115W;gbkey=Gene;locus_tag=YDR115W
NC_001136.10	RefSeq	mRNA	682175	682492	.	+	.	ID=rna1061;Parent=gene1061;Dbxref=Genbank:NM_001180423.1;Name=NM_001180423.1;gbkey=mRNA;product=putative mitochondrial 54S ribosomal protein;transcript_id=NM_001180423.1
NC_001136.10	RefSeq	exon	682175	682492	.	+	.	ID=id1302;Parent=rna1061;Dbxref=Genbank:NM_001180423.1;gbkey=mRNA;product=putative mitochondrial 54S ribosomal protein;transcript_id=NM_001180423.1
NC_001136.10	RefSeq	CDS	682175	682492	.	+	0	ID=cds1006;Parent=rna1061;Dbxref=SGD:S000002522,Genbank:NP_010400.1;Name=NP_010400.1;Note=Putative mitochondrial ribosomal protein of the large subunit%3B similar to E. coli L34 ribosomal protein%3B required for respiratory growth%2C as are most mitochondrial ribosomal proteins%3B protein increases in abundance and relocalizes to the plasma membrane upon DNA replication stress;gbkey=CDS;product=putative mitochondrial 54S ribosomal protein;protein_id=NP_010400.1
NC_001136.10	RefSeq	gene	682724	683581	.	-	.	ID=gene1062;Dbxref=GeneID:851694;Name=MRPL1;gbkey=Gene;gene=MRPL1;locus_tag=YDR116C
NC_001136.10	RefSeq	mRNA	682724	683581	.	-	.	ID=rna1062;Parent=gene1062;Dbxref=Genbank:NM_001180424.1;Name=NM_001180424.1;gbkey=mRNA;gene=MRPL1;product=mitochondrial 54S ribosomal protein MRPL1;transcript_id=NM_001180424.1
NC_001136.10	RefSeq	exon	682724	683581	.	-	.	ID=id1303;Parent=rna1062;Dbxref=Genbank:NM_001180424.1;gbkey=mRNA;gene=MRPL1;product=mitochondrial 54S ribosomal protein MRPL1;transcript_id=NM_001180424.1
NC_001136.10	RefSeq	CDS	682724	683581	.	-	0	ID=cds1007;Parent=rna1062;Dbxref=SGD:S000002523,Genbank:NP_010401.1;Name=NP_010401.1;Note=Mitochondrial ribosomal protein of the large subunit;gbkey=CDS;gene=MRPL1;product=mitochondrial 54S ribosomal protein MRPL1;protein_id=NP_010401.1
NC_001136.10	RefSeq	gene	683946	685643	.	-	.	ID=gene1063;Dbxref=GeneID:851695;Name=TMA64;gbkey=Gene;gene=TMA64;locus_tag=YDR117C
NC_001136.10	RefSeq	mRNA	683946	685643	.	-	.	ID=rna1063;Parent=gene1063;Dbxref=Genbank:NM_001180425.3;Name=NM_001180425.3;gbkey=mRNA;gene=TMA64;product=Tma64p;transcript_id=NM_001180425.3
NC_001136.10	RefSeq	exon	683946	685643	.	-	.	ID=id1304;Parent=rna1063;Dbxref=Genbank:NM_001180425.3;gbkey=mRNA;gene=TMA64;product=Tma64p;transcript_id=NM_001180425.3
NC_001136.10	RefSeq	CDS	683946	685643	.	-	0	ID=cds1008;Parent=rna1063;Dbxref=SGD:S000002524,Genbank:NP_010402.3;Name=NP_010402.3;Note=hypothetical protein that associates with ribosomes%3B has a putative RNA binding domain%3B in mammals the corresponding protein%2C eIF2D%2C has been shown to possess translation initiation factor activity;gbkey=CDS;gene=TMA64;product=Tma64p;protein_id=NP_010402.3
NC_001136.10	RefSeq	gene	685882	687840	.	+	.	ID=gene1064;Dbxref=GeneID:851696;Name=APC4;gbkey=Gene;gene=APC4;locus_tag=YDR118W
NC_001136.10	RefSeq	mRNA	685882	687840	.	+	.	ID=rna1064;Parent=gene1064;Dbxref=Genbank:NM_001180426.3;Name=NM_001180426.3;gbkey=mRNA;gene=APC4;product=anaphase promoting complex subunit 4;transcript_id=NM_001180426.3
NC_001136.10	RefSeq	exon	685882	687840	.	+	.	ID=id1305;Parent=rna1064;Dbxref=Genbank:NM_001180426.3;gbkey=mRNA;gene=APC4;product=anaphase promoting complex subunit 4;transcript_id=NM_001180426.3
NC_001136.10	RefSeq	CDS	685882	687840	.	+	0	ID=cds1009;Parent=rna1064;Dbxref=SGD:S000002525,Genbank:NP_010403.3;Name=NP_010403.3;Note=Subunit of the Anaphase-Promoting Complex/Cyclosome (APC/C)%3B APC/C is a ubiquitin-protein ligase required for degradation of anaphase inhibitors%2C including mitotic cyclins%2C during the metaphase/anaphase transition%3B component of the platform domain of the APC/C%2C based on structural analysis%3B relative distribution to the nucleus increases upon DNA replication stress;gbkey=CDS;gene=APC4;product=anaphase promoting complex subunit 4;protein_id=NP_010403.3
NC_001136.10	RefSeq	gene	688227	690533	.	+	.	ID=gene1065;Dbxref=GeneID:851697;Name=VBA4;gbkey=Gene;gene=VBA4;locus_tag=YDR119W
NC_001136.10	RefSeq	mRNA	688227	690533	.	+	.	ID=rna1065;Parent=gene1065;Dbxref=Genbank:NM_001180427.1;Name=NM_001180427.1;gbkey=mRNA;gene=VBA4;product=Vba4p;transcript_id=NM_001180427.1
NC_001136.10	RefSeq	exon	688227	690533	.	+	.	ID=id1306;Parent=rna1065;Dbxref=Genbank:NM_001180427.1;gbkey=mRNA;gene=VBA4;product=Vba4p;transcript_id=NM_001180427.1
NC_001136.10	RefSeq	CDS	688227	690533	.	+	0	ID=cds1010;Parent=rna1065;Dbxref=SGD:S000002526,Genbank:NP_010404.1;Name=NP_010404.1;Note=hypothetical protein%3B proposed role as a basic amino acid permease based on phylogeny%3B GFP-fusion protein localizes to vacuolar membrane%3B physical interaction with Atg27p suggests a possible role in autophagy%3B non-essential gene;gbkey=CDS;gene=VBA4;product=Vba4p;protein_id=NP_010404.1
NC_001136.10	RefSeq	gene	691014	691214	.	+	.	ID=gene1066;Dbxref=GeneID:3799970;Name=COX26;gbkey=Gene;gene=COX26;locus_tag=YDR119W-A
NC_001136.10	RefSeq	mRNA	691014	691214	.	+	.	ID=rna1066;Parent=gene1066;Dbxref=Genbank:NM_001184681.1;Name=NM_001184681.1;gbkey=mRNA;gene=COX26;product=Cox26p;transcript_id=NM_001184681.1
NC_001136.10	RefSeq	exon	691014	691214	.	+	.	ID=id1307;Parent=rna1066;Dbxref=Genbank:NM_001184681.1;gbkey=mRNA;gene=COX26;product=Cox26p;transcript_id=NM_001184681.1
NC_001136.10	RefSeq	CDS	691014	691214	.	+	0	ID=cds1011;Parent=rna1066;Dbxref=SGD:S000113555,Genbank:NP_001032575.1;Name=NP_001032575.1;Note=hypothetical protein%3B copurifies with respiratory chain supercomplexes composed of Complex III (ubiquinol-cytochrome c reductase) and Complex IV (cytochrome c oxidase);gbkey=CDS;gene=COX26;product=Cox26p;protein_id=NP_001032575.1
NC_001136.10	RefSeq	gene	691549	693261	.	-	.	ID=gene1067;Dbxref=GeneID:851698;Name=TRM1;gbkey=Gene;gene=TRM1;locus_tag=YDR120C
NC_001136.10	RefSeq	mRNA	691549	693261	.	-	.	ID=rna1067;Parent=gene1067;Dbxref=Genbank:NM_001180428.3;Name=NM_001180428.3;gbkey=mRNA;gene=TRM1;product=Trm1p;transcript_id=NM_001180428.3
NC_001136.10	RefSeq	exon	691549	693261	.	-	.	ID=id1308;Parent=rna1067;Dbxref=Genbank:NM_001180428.3;gbkey=mRNA;gene=TRM1;product=Trm1p;transcript_id=NM_001180428.3
NC_001136.10	RefSeq	CDS	691549	693261	.	-	0	ID=cds1012;Parent=rna1067;Dbxref=SGD:S000002527,Genbank:NP_010405.3;Name=NP_010405.3;Note=tRNA methyltransferase%3B two forms of protein are made by alternative translation starts%3B localizes to both nucleus and mitochondrion to produce modified base N2%2CN2-dimethylguanosine in tRNAs in both compartments%3B nuclear Trm1p is evenly distributed around inner membrane in WT%2C but mislocalizes as puncta near ER-nucleus junctions in spindle pole body (SPB) mutants%3B both Trm1p inner nuclear membrane targeting and maintenance depend upon SPB;gbkey=CDS;gene=TRM1;product=Trm1p;protein_id=NP_010405.3
NC_001136.10	RefSeq	gene	693585	694175	.	+	.	ID=gene1068;Dbxref=GeneID:851699;Name=DPB4;gbkey=Gene;gene=DPB4;locus_tag=YDR121W
NC_001136.10	RefSeq	mRNA	693585	694175	.	+	.	ID=rna1068;Parent=gene1068;Dbxref=Genbank:NM_001180429.3;Name=NM_001180429.3;gbkey=mRNA;gene=DPB4;product=Dpb4p;transcript_id=NM_001180429.3
NC_001136.10	RefSeq	exon	693585	694175	.	+	.	ID=id1309;Parent=rna1068;Dbxref=Genbank:NM_001180429.3;gbkey=mRNA;gene=DPB4;product=Dpb4p;transcript_id=NM_001180429.3
NC_001136.10	RefSeq	CDS	693585	694175	.	+	0	ID=cds1013;Parent=rna1068;Dbxref=SGD:S000002528,Genbank:NP_010406.3;Name=NP_010406.3;Note=Subunit of DNA pol epsilon and of ISW2 chromatin accessibility complex%3B involved in both chromosomal DNA replication and inheritance of telomeric silencing%3B stabilizes the interaction of Pol epsilon with primer-template DNA%2C positively affecting the processivity of the polymerase and exonuclease activities of Pol epsilon%3B interacts with extranucleosomal DNA and acts as anchor point for ISW2 complex that retains its position on DNA during nucleosome mobilization;gbkey=CDS;gene=DPB4;product=Dpb4p;protein_id=NP_010406.3
NC_001136.10	RefSeq	gene	694700	697894	.	+	.	ID=gene1069;Dbxref=GeneID:851700;Name=KIN1;gbkey=Gene;gene=KIN1;locus_tag=YDR122W
NC_001136.10	RefSeq	mRNA	694700	697894	.	+	.	ID=rna1069;Parent=gene1069;Dbxref=Genbank:NM_001180430.1;Name=NM_001180430.1;gbkey=mRNA;gene=KIN1;product=serine/threonine protein kinase KIN1;transcript_id=NM_001180430.1
NC_001136.10	RefSeq	exon	694700	697894	.	+	.	ID=id1310;Parent=rna1069;Dbxref=Genbank:NM_001180430.1;gbkey=mRNA;gene=KIN1;product=serine/threonine protein kinase KIN1;transcript_id=NM_001180430.1
NC_001136.10	RefSeq	CDS	694700	697894	.	+	0	ID=cds1014;Parent=rna1069;Dbxref=SGD:S000002529,Genbank:NP_010407.1;Name=NP_010407.1;Note=Serine/threonine protein kinase involved in regulation of exocytosis%3B localizes to the cytoplasmic face of the plasma membrane%3B KIN1 has a paralog%2C KIN2%2C that arose from the whole genome duplication;gbkey=CDS;gene=KIN1;product=serine/threonine protein kinase KIN1;protein_id=NP_010407.1
NC_001136.10	RefSeq	gene	698554	699468	.	-	.	ID=gene1070;Dbxref=GeneID:851701;Name=INO2;gbkey=Gene;gene=INO2;gene_synonym=DIE1,SCS1;locus_tag=YDR123C
NC_001136.10	RefSeq	mRNA	698554	699468	.	-	.	ID=rna1070;Parent=gene1070;Dbxref=Genbank:NM_001180431.1;Name=NM_001180431.1;gbkey=mRNA;gene=INO2;product=Ino2p;transcript_id=NM_001180431.1
NC_001136.10	RefSeq	exon	698554	699468	.	-	.	ID=id1311;Parent=rna1070;Dbxref=Genbank:NM_001180431.1;gbkey=mRNA;gene=INO2;product=Ino2p;transcript_id=NM_001180431.1
NC_001136.10	RefSeq	CDS	698554	699468	.	-	0	ID=cds1015;Parent=rna1070;Dbxref=SGD:S000002530,Genbank:NP_010408.1;Name=NP_010408.1;Note=Transcription factor%3B component of the heteromeric Ino2p/Ino4p basic helix-loop-helix transcription activator that binds inositol/choline-responsive elements (ICREs)%2C required for derepression of phospholipid biosynthetic genes in response to inositol depletion%3B involved in diauxic shift;gbkey=CDS;gene=INO2;product=Ino2p;protein_id=NP_010408.1
NC_001136.10	RefSeq	gene	700315	701289	.	+	.	ID=gene1071;Dbxref=GeneID:851702;Name=YDR124W;gbkey=Gene;locus_tag=YDR124W
NC_001136.10	RefSeq	mRNA	700315	701289	.	+	.	ID=rna1071;Parent=gene1071;Dbxref=Genbank:NM_001180432.3;Name=NM_001180432.3;gbkey=mRNA;product=hypothetical protein;transcript_id=NM_001180432.3
NC_001136.10	RefSeq	exon	700315	701289	.	+	.	ID=id1312;Parent=rna1071;Dbxref=Genbank:NM_001180432.3;gbkey=mRNA;product=hypothetical protein;transcript_id=NM_001180432.3
NC_001136.10	RefSeq	CDS	700315	701289	.	+	0	ID=cds1016;Parent=rna1071;Dbxref=SGD:S000002531,Genbank:NP_010409.3;Name=NP_010409.3;Note=hypothetical protein%3B non-essential gene%3B expression is strongly induced by alpha factor;gbkey=CDS;product=hypothetical protein;protein_id=NP_010409.3
NC_001136.10	RefSeq	gene	701397	702758	.	-	.	ID=gene1072;Dbxref=GeneID:851703;Name=ECM18;gbkey=Gene;gene=ECM18;locus_tag=YDR125C
NC_001136.10	RefSeq	mRNA	701397	702758	.	-	.	ID=rna1072;Parent=gene1072;Dbxref=Genbank:NM_001180433.3;Name=NM_001180433.3;gbkey=mRNA;gene=ECM18;product=alpha/beta hydrolase family protein;transcript_id=NM_001180433.3
NC_001136.10	RefSeq	exon	701397	702758	.	-	.	ID=id1313;Parent=rna1072;Dbxref=Genbank:NM_001180433.3;gbkey=mRNA;gene=ECM18;product=alpha/beta hydrolase family protein;transcript_id=NM_001180433.3
NC_001136.10	RefSeq	CDS	701397	702758	.	-	0	ID=cds1017;Parent=rna1072;Dbxref=SGD:S000002532,Genbank:NP_010410.3;Name=NP_010410.3;Note=hypothetical protein%3B ECM18 has a paralog%2C ICT1%2C that arose from the whole genome duplication;gbkey=CDS;gene=ECM18;product=alpha/beta hydrolase family protein;protein_id=NP_010410.3
NC_001136.10	RefSeq	region	702887	703132	.	+	.	ID=id1314;Dbxref=SGD:S000114834;Note=ARS422~Autonomously Replicating Sequence;gbkey=rep_origin
NC_001136.10	RefSeq	gene	703234	704244	.	+	.	ID=gene1073;Dbxref=GeneID:851704;Name=SWF1;gbkey=Gene;gene=SWF1;gene_synonym=PSL10;locus_tag=YDR126W
NC_001136.10	RefSeq	mRNA	703234	704244	.	+	.	ID=rna1073;Parent=gene1073;Dbxref=Genbank:NM_001180434.1;Name=NM_001180434.1;gbkey=mRNA;gene=SWF1;product=Swf1p;transcript_id=NM_001180434.1
NC_001136.10	RefSeq	exon	703234	704244	.	+	.	ID=id1315;Parent=rna1073;Dbxref=Genbank:NM_001180434.1;gbkey=mRNA;gene=SWF1;product=Swf1p;transcript_id=NM_001180434.1
NC_001136.10	RefSeq	CDS	703234	704244	.	+	0	ID=cds1018;Parent=rna1073;Dbxref=SGD:S000002533,Genbank:NP_010411.1;Name=NP_010411.1;Note=Palmitoyltransferase that acts on transmembrane proteins%3B including the SNAREs Snc1p%2C Syn8p%2C Tlg1p and likely all SNAREs%3B contains an Asp-His-His-Cys-cysteine rich (DHHC-CRD) domain%3B may have a role in vacuole fusion;gbkey=CDS;gene=SWF1;product=Swf1p;protein_id=NP_010411.1
NC_001136.10	RefSeq	gene	704484	709250	.	+	.	ID=gene1074;Dbxref=GeneID:851705;Name=ARO1;gbkey=Gene;gene=ARO1;locus_tag=YDR127W
NC_001136.10	RefSeq	mRNA	704484	709250	.	+	.	ID=rna1074;Parent=gene1074;Dbxref=Genbank:NM_001180435.1;Name=NM_001180435.1;gbkey=mRNA;gene=ARO1;product=pentafunctional protein ARO1p;transcript_id=NM_001180435.1
NC_001136.10	RefSeq	exon	704484	709250	.	+	.	ID=id1316;Parent=rna1074;Dbxref=Genbank:NM_001180435.1;gbkey=mRNA;gene=ARO1;product=pentafunctional protein ARO1p;transcript_id=NM_001180435.1
NC_001136.10	RefSeq	CDS	704484	709250	.	+	0	ID=cds1019;Parent=rna1074;Dbxref=SGD:S000002534,Genbank:NP_010412.1;Name=NP_010412.1;Note=Pentafunctional arom protein%3B catalyzes steps 2 through 6 in the biosynthesis of chorismate%2C which is a precursor to aromatic amino acids;gbkey=CDS;gene=ARO1;product=pentafunctional protein ARO1p;protein_id=NP_010412.1
NC_001136.10	RefSeq	gene	709549	712995	.	+	.	ID=gene1075;Dbxref=GeneID:851706;Name=MTC5;gbkey=Gene;gene=MTC5;gene_synonym=SEA3;locus_tag=YDR128W
NC_001136.10	RefSeq	mRNA	709549	712995	.	+	.	ID=rna1075;Parent=gene1075;Dbxref=Genbank:NM_001180436.3;Name=NM_001180436.3;gbkey=mRNA;gene=MTC5;product=Mtc5p;transcript_id=NM_001180436.3
NC_001136.10	RefSeq	exon	709549	712995	.	+	.	ID=id1317;Parent=rna1075;Dbxref=Genbank:NM_001180436.3;gbkey=mRNA;gene=MTC5;product=Mtc5p;transcript_id=NM_001180436.3
NC_001136.10	RefSeq	CDS	709549	712995	.	+	0	ID=cds1020;Parent=rna1075;Dbxref=SGD:S000002535,Genbank:NP_010413.3;Name=NP_010413.3;Note=Subunit of the SEA (Seh1-associated) complex%3B SEA is a coatomer-related complex that associates dynamically with the vacuole%3B has N-terminal WD-40 repeats and a C-terminal RING motif%3B mtc5 is synthetically sick with cdc13-1%3B relative distribution to vacuolar membrane punctae decreases upon DNA replication stress;gbkey=CDS;gene=MTC5;product=Mtc5p;protein_id=NP_010413.3
NC_001136.10	RefSeq	gene	713340	715379	.	-	.	ID=gene1076;Dbxref=GeneID:851707;Name=SAC6;gbkey=Gene;gene=SAC6;gene_synonym=ABP67;locus_tag=YDR129C
NC_001136.10	RefSeq	mRNA	713340	715379	.	-	.	ID=rna1076;Parent=gene1076;Dbxref=Genbank:NM_001180437.3;Name=NM_001180437.3;gbkey=mRNA;gene=SAC6;product=fimbrin;transcript_id=NM_001180437.3
NC_001136.10	RefSeq	exon	715359	715379	.	-	.	ID=id1318;Parent=rna1076;Dbxref=Genbank:NM_001180437.3;gbkey=mRNA;gene=SAC6;product=fimbrin;transcript_id=NM_001180437.3
NC_001136.10	RefSeq	exon	713340	715247	.	-	.	ID=id1319;Parent=rna1076;Dbxref=Genbank:NM_001180437.3;gbkey=mRNA;gene=SAC6;product=fimbrin;transcript_id=NM_001180437.3
NC_001136.10	RefSeq	CDS	715359	715379	.	-	0	ID=cds1021;Parent=rna1076;Dbxref=SGD:S000002536,Genbank:NP_010414.3;Name=NP_010414.3;Note=Fimbrin%2C actin-bundling protein%3B cooperates with Scp1p (calponin/transgelin) in the organization and maintenance of the actin cytoskeleton%3B relocalizes from plasma membrane to cytoplasm upon DNA replication stress;gbkey=CDS;gene=SAC6;product=fimbrin;protein_id=NP_010414.3
NC_001136.10	RefSeq	CDS	713340	715247	.	-	0	ID=cds1021;Parent=rna1076;Dbxref=SGD:S000002536,Genbank:NP_010414.3;Name=NP_010414.3;Note=Fimbrin%2C actin-bundling protein%3B cooperates with Scp1p (calponin/transgelin) in the organization and maintenance of the actin cytoskeleton%3B relocalizes from plasma membrane to cytoplasm upon DNA replication stress;gbkey=CDS;gene=SAC6;product=fimbrin;protein_id=NP_010414.3
NC_001136.10	RefSeq	gene	715747	716622	.	-	.	ID=gene1077;Dbxref=GeneID:851708;Name=FIN1;gbkey=Gene;gene=FIN1;locus_tag=YDR130C
NC_001136.10	RefSeq	mRNA	715747	716622	.	-	.	ID=rna1077;Parent=gene1077;Dbxref=Genbank:NM_001180438.1;Name=NM_001180438.1;gbkey=mRNA;gene=FIN1;product=Fin1p;transcript_id=NM_001180438.1
NC_001136.10	RefSeq	exon	715747	716622	.	-	.	ID=id1320;Parent=rna1077;Dbxref=Genbank:NM_001180438.1;gbkey=mRNA;gene=FIN1;product=Fin1p;transcript_id=NM_001180438.1
NC_001136.10	RefSeq	CDS	715747	716622	.	-	0	ID=cds1022;Parent=rna1077;Dbxref=SGD:S000002537,Genbank:NP_010415.1;Name=NP_010415.1;Note=Spindle pole body-related intermediate filament protein%3B forms cell cycle-specific filaments between spindle pole bodies in dividing cells%3B localizes to poles and microtubules of spindle during anaphase and contributes to spindle stability%3B involved in Glc7p localization and regulation%3B relative distribution to the nucleus increases upon DNA replication stress;gbkey=CDS;gene=FIN1;product=Fin1p;protein_id=NP_010415.1
NC_001136.10	RefSeq	gene	716790	718460	.	-	.	ID=gene1078;Dbxref=GeneID:851709;Name=YDR131C;gbkey=Gene;locus_tag=YDR131C
NC_001136.10	RefSeq	mRNA	716790	718460	.	-	.	ID=rna1078;Parent=gene1078;Dbxref=Genbank:NM_001180439.1;Name=NM_001180439.1;gbkey=mRNA;product=hypothetical protein;transcript_id=NM_001180439.1
NC_001136.10	RefSeq	exon	716790	718460	.	-	.	ID=id1321;Parent=rna1078;Dbxref=Genbank:NM_001180439.1;gbkey=mRNA;product=hypothetical protein;transcript_id=NM_001180439.1
NC_001136.10	RefSeq	CDS	716790	718460	.	-	0	ID=cds1023;Parent=rna1078;Dbxref=SGD:S000002538,Genbank:NP_010416.1;Name=NP_010416.1;Note=F-box protein subunit of SCF ubiquitin ligase complex%3B substrate-specific adaptor subunit that recruits substrates to a core ubiquitination complex;gbkey=CDS;product=hypothetical protein;protein_id=NP_010416.1
NC_001136.10	RefSeq	gene	718816	720303	.	-	.	ID=gene1079;Dbxref=GeneID:851710;Name=YDR132C;gbkey=Gene;locus_tag=YDR132C
NC_001136.10	RefSeq	mRNA	718816	720303	.	-	.	ID=rna1079;Parent=gene1079;Dbxref=Genbank:NM_001180440.3;Name=NM_001180440.3;gbkey=mRNA;product=hypothetical protein;transcript_id=NM_001180440.3
NC_001136.10	RefSeq	exon	718816	720303	.	-	.	ID=id1322;Parent=rna1079;Dbxref=Genbank:NM_001180440.3;gbkey=mRNA;product=hypothetical protein;transcript_id=NM_001180440.3
NC_001136.10	RefSeq	CDS	718816	720303	.	-	0	ID=cds1024;Parent=rna1079;Dbxref=SGD:S000002539,Genbank:NP_010417.3;Name=NP_010417.3;Note=hypothetical protein%3B protein increases in abundance and relative distribution to the nucleus increases upon DNA replication stress%3B YDR132C has a paralog%2C YLR108C%2C that arose from the whole genome duplication;gbkey=CDS;product=hypothetical protein;protein_id=NP_010417.3
NC_001136.10	RefSeq	gene	721071	721481	.	-	.	ID=gene1080;Dbxref=GeneID:851712;Name=YDR134C;gbkey=Gene;locus_tag=YDR134C;pseudo=true
NC_001136.10	RefSeq	CDS	721071	721481	.	-	0	ID=cds1025;Parent=gene1080;Dbxref=SGD:S000002541;Note=Cell wall protein%3B YDR134C has a paralog%2C CCW12%2C that arose from the whole genome duplication%3B S. cerevisiae genome reference strain S288C contains an internal in-frame stop at codon 67%2C which in other strains encodes glutamine;gbkey=CDS
NC_001136.10	RefSeq	gene	723004	727551	.	-	.	ID=gene1081;Dbxref=GeneID:851713;Name=YCF1;gbkey=Gene;gene=YCF1;locus_tag=YDR135C
NC_001136.10	RefSeq	mRNA	723004	727551	.	-	.	ID=rna1080;Parent=gene1081;Dbxref=Genbank:NM_001180442.3;Name=NM_001180442.3;gbkey=mRNA;gene=YCF1;product=ATP-binding cassette glutathione S-conjugate transporter YCF1;transcript_id=NM_001180442.3
NC_001136.10	RefSeq	exon	723004	727551	.	-	.	ID=id1323;Parent=rna1080;Dbxref=Genbank:NM_001180442.3;gbkey=mRNA;gene=YCF1;product=ATP-binding cassette glutathione S-conjugate transporter YCF1;transcript_id=NM_001180442.3
NC_001136.10	RefSeq	CDS	723004	727551	.	-	0	ID=cds1026;Parent=rna1080;Dbxref=SGD:S000002542,Genbank:NP_010419.3;Name=NP_010419.3;Note=Vacuolar glutathione S-conjugate transporter%3B ABC-C transporter of the ATP-binding cassette family%3B required for vacuole fusion%3B forms stable complexes with vacuole fusion machinery%3B regulates Vam7p recruitment to vacuoles%3B role in detoxifying metals (Cd%2C Hg%2C As)%3B transports GSSG that is not immediately reduced in cytosol to vacuole%3B transports unconjugated bilirubin%2C selenodigluthatione%2C oxidized glutathione%3B similar to human cystic fibrosis protein CFTR;gbkey=CDS;gene=YCF1;product=ATP-binding cassette glutathione S-conjugate transporter YCF1;protein_id=NP_010419.3
NC_001136.10	RefSeq	gene	728259	730250	.	+	.	ID=gene1082;Dbxref=GeneID:851714;Name=RGP1;gbkey=Gene;gene=RGP1;locus_tag=YDR137W
NC_001136.10	RefSeq	mRNA	728259	730250	.	+	.	ID=rna1081;Parent=gene1082;Dbxref=Genbank:NM_001180444.1;Name=NM_001180444.1;gbkey=mRNA;gene=RGP1;product=Rgp1p;transcript_id=NM_001180444.1
NC_001136.10	RefSeq	exon	728259	730250	.	+	.	ID=id1324;Parent=rna1081;Dbxref=Genbank:NM_001180444.1;gbkey=mRNA;gene=RGP1;product=Rgp1p;transcript_id=NM_001180444.1
NC_001136.10	RefSeq	CDS	728259	730250	.	+	0	ID=cds1027;Parent=rna1081;Dbxref=SGD:S000002544,Genbank:NP_010421.1;Name=NP_010421.1;Note=Subunit of a Golgi membrane exchange factor (Ric1p-Rgp1p)%3B this complex catalyzes nucleotide exchange on Ypt6p;gbkey=CDS;gene=RGP1;product=Rgp1p;protein_id=NP_010421.1
NC_001136.10	RefSeq	gene	730578	732836	.	+	.	ID=gene1083;Dbxref=GeneID:851716;Name=HPR1;gbkey=Gene;gene=HPR1;gene_synonym=TRF1;locus_tag=YDR138W
NC_001136.10	RefSeq	mRNA	730578	732836	.	+	.	ID=rna1082;Parent=gene1083;Dbxref=Genbank:NM_001180445.1;Name=NM_001180445.1;gbkey=mRNA;gene=HPR1;product=Hpr1p;transcript_id=NM_001180445.1
NC_001136.10	RefSeq	exon	730578	732836	.	+	.	ID=id1325;Parent=rna1082;Dbxref=Genbank:NM_001180445.1;gbkey=mRNA;gene=HPR1;product=Hpr1p;transcript_id=NM_001180445.1
NC_001136.10	RefSeq	CDS	730578	732836	.	+	0	ID=cds1028;Parent=rna1082;Dbxref=SGD:S000002545,Genbank:NP_010422.1;Name=NP_010422.1;Note=Subunit of THO/TREX complexes%3B this complex couple transcription elongation with mitotic recombination and with mRNA metabolism and export%2C subunit of an RNA Pol II complex%3B regulates lifespan%3B involved in telomere maintenance%3B similar to Top1p;gbkey=CDS;gene=HPR1;product=Hpr1p;protein_id=NP_010422.1
NC_001136.10	RefSeq	gene	733618	733924	.	-	.	ID=gene1084;Dbxref=GeneID:851717;Name=RUB1;gbkey=Gene;gene=RUB1;locus_tag=YDR139C
NC_001136.10	RefSeq	mRNA	733618	733924	.	-	.	ID=rna1083;Parent=gene1084;Dbxref=Genbank:NM_001180446.3;Name=NM_001180446.3;gbkey=mRNA;gene=RUB1;product=NEDD8 family protein RUB1;transcript_id=NM_001180446.3
NC_001136.10	RefSeq	exon	733776	733924	.	-	.	ID=id1326;Parent=rna1083;Dbxref=Genbank:NM_001180446.3;gbkey=mRNA;gene=RUB1;product=NEDD8 family protein RUB1;transcript_id=NM_001180446.3
NC_001136.10	RefSeq	exon	733618	733702	.	-	.	ID=id1327;Parent=rna1083;Dbxref=Genbank:NM_001180446.3;gbkey=mRNA;gene=RUB1;product=NEDD8 family protein RUB1;transcript_id=NM_001180446.3
NC_001136.10	RefSeq	CDS	733776	733924	.	-	0	ID=cds1029;Parent=rna1083;Dbxref=SGD:S000002546,Genbank:NP_010423.4;Name=NP_010423.4;Note=Ubiquitin-like protein with similarity to mammalian NEDD8%3B conjugation (neddylation) substrates include the cullins Cdc53p%2C Rtt101p%2C and Cul3p%3B activated by Ula1p and Uba3p (E1 enzyme pair)%3B conjugation mediated by Ubc12p (E2 enzyme);gbkey=CDS;gene=RUB1;product=NEDD8 family protein RUB1;protein_id=NP_010423.4
NC_001136.10	RefSeq	CDS	733618	733702	.	-	1	ID=cds1029;Parent=rna1083;Dbxref=SGD:S000002546,Genbank:NP_010423.4;Name=NP_010423.4;Note=Ubiquitin-like protein with similarity to mammalian NEDD8%3B conjugation (neddylation) substrates include the cullins Cdc53p%2C Rtt101p%2C and Cul3p%3B activated by Ula1p and Uba3p (E1 enzyme pair)%3B conjugation mediated by Ubc12p (E2 enzyme);gbkey=CDS;gene=RUB1;product=NEDD8 family protein RUB1;protein_id=NP_010423.4
NC_001136.10	RefSeq	gene	734138	734803	.	+	.	ID=gene1085;Dbxref=GeneID:851718;Name=MTQ2;gbkey=Gene;gene=MTQ2;locus_tag=YDR140W
NC_001136.10	RefSeq	mRNA	734138	734803	.	+	.	ID=rna1084;Parent=gene1085;Dbxref=Genbank:NM_001180447.3;Name=NM_001180447.3;gbkey=mRNA;gene=MTQ2;product=Mtq2p;transcript_id=NM_001180447.3
NC_001136.10	RefSeq	exon	734138	734803	.	+	.	ID=id1328;Parent=rna1084;Dbxref=Genbank:NM_001180447.3;gbkey=mRNA;gene=MTQ2;product=Mtq2p;transcript_id=NM_001180447.3
NC_001136.10	RefSeq	CDS	734138	734803	.	+	0	ID=cds1030;Parent=rna1084;Dbxref=SGD:S000002547,Genbank:NP_010424.3;Name=NP_010424.3;Note=S-adenosylmethionine-dependent methyltransferase%3B subunit of complex with Trm112p that methylates translation release factor Sup45p (eRF1) in the ternary complex eRF1-eRF3-GTP%3B similar to E.coli PrmC%3B member of the seven beta-strand family;gbkey=CDS;gene=MTQ2;product=Mtq2p;protein_id=NP_010424.3
NC_001136.10	RefSeq	gene	734901	739997	.	-	.	ID=gene1086;Dbxref=GeneID:851719;Name=DOP1;gbkey=Gene;gene=DOP1;locus_tag=YDR141C
NC_001136.10	RefSeq	mRNA	734901	739997	.	-	.	ID=rna1085;Parent=gene1086;Dbxref=Genbank:NM_001180448.1;Name=NM_001180448.1;gbkey=mRNA;gene=DOP1;product=Dop1p;transcript_id=NM_001180448.1
NC_001136.10	RefSeq	exon	734901	739997	.	-	.	ID=id1329;Parent=rna1085;Dbxref=Genbank:NM_001180448.1;gbkey=mRNA;gene=DOP1;product=Dop1p;transcript_id=NM_001180448.1
NC_001136.10	RefSeq	CDS	734901	739997	.	-	0	ID=cds1031;Parent=rna1085;Dbxref=SGD:S000002548,Genbank:NP_010425.1;Name=NP_010425.1;Note=Golgi-localized%2C leucine-zipper domain containing protein%3B involved in endosome to Golgi transport%2C organization of the ER%2C establishing cell polarity%2C and morphogenesis%3B detected in highly purified mitochondria in high-throughput studies;gbkey=CDS;gene=DOP1;product=Dop1p;protein_id=NP_010425.1
NC_001136.10	RefSeq	gene	740473	741600	.	-	.	ID=gene1087;Dbxref=GeneID:851720;Name=PEX7;gbkey=Gene;gene=PEX7;gene_synonym=PAS7,PEB1;locus_tag=YDR142C
NC_001136.10	RefSeq	mRNA	740473	741600	.	-	.	ID=rna1086;Parent=gene1087;Dbxref=Genbank:NM_001180449.1;Name=NM_001180449.1;gbkey=mRNA;gene=PEX7;product=Pex7p;transcript_id=NM_001180449.1
NC_001136.10	RefSeq	exon	740473	741600	.	-	.	ID=id1330;Parent=rna1086;Dbxref=Genbank:NM_001180449.1;gbkey=mRNA;gene=PEX7;product=Pex7p;transcript_id=NM_001180449.1
NC_001136.10	RefSeq	CDS	740473	741600	.	-	0	ID=cds1032;Parent=rna1086;Dbxref=SGD:S000002549,Genbank:NP_010426.1;Name=NP_010426.1;Note=Peroxisomal signal receptor for peroxisomal matrix proteins%3B recognizes the N-terminal nonapeptide signal (PTS2)%3B WD repeat protein%3B defects in human homolog cause lethal rhizomelic chondrodysplasia punctata (RCDP);gbkey=CDS;gene=PEX7;product=Pex7p;protein_id=NP_010426.1
NC_001136.10	RefSeq	gene	742042	743874	.	-	.	ID=gene1088;Dbxref=GeneID:851721;Name=SAN1;gbkey=Gene;gene=SAN1;locus_tag=YDR143C
NC_001136.10	RefSeq	mRNA	742042	743874	.	-	.	ID=rna1087;Parent=gene1088;Dbxref=Genbank:NM_001180450.3;Name=NM_001180450.3;gbkey=mRNA;gene=SAN1;product=ubiquitin-protein ligase SAN1;transcript_id=NM_001180450.3
NC_001136.10	RefSeq	exon	742042	743874	.	-	.	ID=id1331;Parent=rna1087;Dbxref=Genbank:NM_001180450.3;gbkey=mRNA;gene=SAN1;product=ubiquitin-protein ligase SAN1;transcript_id=NM_001180450.3
NC_001136.10	RefSeq	CDS	742042	743874	.	-	0	ID=cds1033;Parent=rna1087;Dbxref=SGD:S000002550,Genbank:NP_010427.3;Name=NP_010427.3;Note=Ubiquitin-protein ligase%3B involved in proteasome-dependent degradation of aberrant nuclear proteins%3B targets substrates with regions of exposed hydrophobicity containing 5 or more contiguous hydrophobic residues%3B contains intrinsically disordered regions that contribute to substrate recognition%3B prefers a window of exposed hydrophobicity that causes a particular level of protein insolubility%2C suggesting that San1p evolved to target highly aggregation-prone proteins;gbkey=CDS;gene=SAN1;product=ubiquitin-protein ligase SAN1;protein_id=NP_010427.3
NC_001136.10	RefSeq	gene	744311	746101	.	-	.	ID=gene1089;Dbxref=GeneID:851722;Name=MKC7;gbkey=Gene;gene=MKC7;gene_synonym=YPS2;locus_tag=YDR144C
NC_001136.10	RefSeq	mRNA	744311	746101	.	-	.	ID=rna1088;Parent=gene1089;Dbxref=Genbank:NM_001180451.3;Name=NM_001180451.3;gbkey=mRNA;gene=MKC7;product=Mkc7p;transcript_id=NM_001180451.3
NC_001136.10	RefSeq	exon	744311	746101	.	-	.	ID=id1332;Parent=rna1088;Dbxref=Genbank:NM_001180451.3;gbkey=mRNA;gene=MKC7;product=Mkc7p;transcript_id=NM_001180451.3
NC_001136.10	RefSeq	CDS	744311	746101	.	-	0	ID=cds1034;Parent=rna1088;Dbxref=SGD:S000002551,Genbank:NP_010428.3;Name=NP_010428.3;Note=GPI-anchored aspartyl protease%3B member of the yapsin family of proteases involved in cell wall growth and maintenance%3B shares functions with Yap3p and Kex2p%3B MKC7 has a paralog%2C YPS1%2C that arose from the whole genome duplication;gbkey=CDS;gene=MKC7;product=Mkc7p;protein_id=NP_010428.3
NC_001136.10	RefSeq	gene	746738	748357	.	+	.	ID=gene1090;Dbxref=GeneID:851723;Name=TAF12;gbkey=Gene;gene=TAF12;gene_synonym=TAF61,TAF68;locus_tag=YDR145W
NC_001136.10	RefSeq	mRNA	746738	748357	.	+	.	ID=rna1089;Parent=gene1090;Dbxref=Genbank:NM_001180452.1;Name=NM_001180452.1;gbkey=mRNA;gene=TAF12;product=Taf12p;transcript_id=NM_001180452.1
NC_001136.10	RefSeq	exon	746738	748357	.	+	.	ID=id1333;Parent=rna1089;Dbxref=Genbank:NM_001180452.1;gbkey=mRNA;gene=TAF12;product=Taf12p;transcript_id=NM_001180452.1
NC_001136.10	RefSeq	CDS	746738	748357	.	+	0	ID=cds1035;Parent=rna1089;Dbxref=SGD:S000002552,Genbank:NP_010429.1;Name=NP_010429.1;Note=Subunit (61/68 kDa) of TFIID and SAGA complexes%3B involved in RNA polymerase II transcription initiation and in chromatin modification%2C similar to histone H2A;gbkey=CDS;gene=TAF12;product=Taf12p;protein_id=NP_010429.1
NC_001136.10	RefSeq	region	748392	748637	.	+	.	ID=id1334;Dbxref=SGD:S000119070;Note=ARS451~Autonomously Replicating Sequence;gbkey=rep_origin
NC_001136.10	RefSeq	gene	748613	750742	.	-	.	ID=gene1091;Dbxref=GeneID:851724;Name=SWI5;gbkey=Gene;gene=SWI5;locus_tag=YDR146C
NC_001136.10	RefSeq	mRNA	748613	750742	.	-	.	ID=rna1090;Parent=gene1091;Dbxref=Genbank:NM_001180453.1;Name=NM_001180453.1;gbkey=mRNA;gene=SWI5;product=DNA-binding transcription factor SWI5;transcript_id=NM_001180453.1
NC_001136.10	RefSeq	exon	748613	750742	.	-	.	ID=id1335;Parent=rna1090;Dbxref=Genbank:NM_001180453.1;gbkey=mRNA;gene=SWI5;product=DNA-binding transcription factor SWI5;transcript_id=NM_001180453.1
NC_001136.10	RefSeq	CDS	748613	750742	.	-	0	ID=cds1036;Parent=rna1090;Dbxref=SGD:S000002553,Genbank:NP_010430.1;Name=NP_010430.1;Note=Transcription factor that recruits Mediator and Swi/Snf complexes%3B activates transcription of genes expressed at the M/G1 phase boundary and in G1 phase%3B required for expression of the HO gene controlling mating type switching%3B localization to nucleus occurs during G1 and appears to be regulated by phosphorylation by Cdc28p kinase%3B SWI5 has a paralog%2C ACE2%2C that arose from the whole genome duplication;gbkey=CDS;gene=SWI5;product=DNA-binding transcription factor SWI5;protein_id=NP_010430.1
NC_001136.10	RefSeq	gene	751631	753235	.	+	.	ID=gene1092;Dbxref=GeneID:851725;Name=EKI1;gbkey=Gene;gene=EKI1;locus_tag=YDR147W
NC_001136.10	RefSeq	mRNA	751631	753235	.	+	.	ID=rna1091;Parent=gene1092;Dbxref=Genbank:NM_001180454.3;Name=NM_001180454.3;gbkey=mRNA;gene=EKI1;product=bifunctional choline kinase/ethanolamine kinase EKI1;transcript_id=NM_001180454.3
NC_001136.10	RefSeq	exon	751631	753235	.	+	.	ID=id1336;Parent=rna1091;Dbxref=Genbank:NM_001180454.3;gbkey=mRNA;gene=EKI1;product=bifunctional choline kinase/ethanolamine kinase EKI1;transcript_id=NM_001180454.3
NC_001136.10	RefSeq	CDS	751631	753235	.	+	0	ID=cds1037;Parent=rna1091;Dbxref=SGD:S000002554,Genbank:NP_010431.3;Name=NP_010431.3;Note=Ethanolamine kinase%3B primarily responsible for phosphatidylethanolamine synthesis via the CDP-ethanolamine pathway%3B exhibits some choline kinase activity%2C thus contributing to phosphatidylcholine synthesis via the CDP-choline pathway%3B EKI1 has a paralog%2C CKI1%2C that arose from the whole genome duplication;gbkey=CDS;gene=EKI1;product=bifunctional choline kinase/ethanolamine kinase EKI1;protein_id=NP_010431.3
NC_001136.10	RefSeq	region	753242	753386	.	+	.	ID=id1337;Dbxref=SGD:S000118438;Note=ARS423~Autonomously Replicating Sequence;gbkey=rep_origin
NC_001136.10	RefSeq	gene	753675	755066	.	-	.	ID=gene1093;Dbxref=GeneID:851726;Name=KGD2;gbkey=Gene;gene=KGD2;locus_tag=YDR148C
NC_001136.10	RefSeq	mRNA	753675	755066	.	-	.	ID=rna1092;Parent=gene1093;Dbxref=Genbank:NM_001180455.3;Name=NM_001180455.3;gbkey=mRNA;gene=KGD2;product=alpha-ketoglutarate dehydrogenase KGD2;transcript_id=NM_001180455.3
NC_001136.10	RefSeq	exon	753675	755066	.	-	.	ID=id1338;Parent=rna1092;Dbxref=Genbank:NM_001180455.3;gbkey=mRNA;gene=KGD2;product=alpha-ketoglutarate dehydrogenase KGD2;transcript_id=NM_001180455.3
NC_001136.10	RefSeq	CDS	753675	755066	.	-	0	ID=cds1038;Parent=rna1092;Dbxref=SGD:S000002555,Genbank:NP_010432.3;Name=NP_010432.3;Note=Dihydrolipoyl transsuccinylase%3B component of the mitochondrial alpha-ketoglutarate dehydrogenase complex%2C which catalyzes the oxidative decarboxylation of alpha-ketoglutarate to succinyl-CoA in the TCA cycle%3B phosphorylated;gbkey=CDS;gene=KGD2;product=alpha-ketoglutarate dehydrogenase KGD2;protein_id=NP_010432.3
NC_001136.10	RefSeq	gene	755628	763874	.	+	.	ID=gene1094;Dbxref=GeneID:851727;Name=NUM1;gbkey=Gene;gene=NUM1;gene_synonym=PAC12;locus_tag=YDR150W
NC_001136.10	RefSeq	mRNA	755628	763874	.	+	.	ID=rna1093;Parent=gene1094;Dbxref=Genbank:NM_001180457.1;Name=NM_001180457.1;gbkey=mRNA;gene=NUM1;product=Num1p;transcript_id=NM_001180457.1
NC_001136.10	RefSeq	exon	755628	763874	.	+	.	ID=id1339;Parent=rna1093;Dbxref=Genbank:NM_001180457.1;gbkey=mRNA;gene=NUM1;product=Num1p;transcript_id=NM_001180457.1
NC_001136.10	RefSeq	CDS	755628	763874	.	+	0	ID=cds1039;Parent=rna1093;Dbxref=SGD:S000002557,Genbank:NP_010434.1;Name=NP_010434.1;Note=Protein required for nuclear migration%3B component of the mitochondria-ER-cortex-ancor (MECA)%3B required for the association of mitochondria with the cell cortex and for accurate distribution of mitochondrial network%3B interacts with Mdm36p to link the ER and motochondria at the cortex%3B localizes to the mother cell cortex and the bud tip%3B may mediate interactions of dynein and cytoplasmic microtubules with the cell cortex;gbkey=CDS;gene=NUM1;product=Num1p;protein_id=NP_010434.1
NC_001136.10	RefSeq	gene	764178	765155	.	-	.	ID=gene1095;Dbxref=GeneID:851729;Name=CTH1;gbkey=Gene;gene=CTH1;locus_tag=YDR151C
NC_001136.10	RefSeq	mRNA	764178	765155	.	-	.	ID=rna1094;Parent=gene1095;Dbxref=Genbank:NM_001180458.1;Name=NM_001180458.1;gbkey=mRNA;gene=CTH1;product=putative mRNA-binding protein CTH1;transcript_id=NM_001180458.1
NC_001136.10	RefSeq	exon	764178	765155	.	-	.	ID=id1340;Parent=rna1094;Dbxref=Genbank:NM_001180458.1;gbkey=mRNA;gene=CTH1;product=putative mRNA-binding protein CTH1;transcript_id=NM_001180458.1
NC_001136.10	RefSeq	CDS	764178	765155	.	-	0	ID=cds1040;Parent=rna1094;Dbxref=SGD:S000002558,Genbank:NP_010435.1;Name=NP_010435.1;Note=Member of the CCCH zinc finger family%3B similar to mammalian Tis11 protein%2C which activates transcription and also has a role in mRNA degradation%3B may function with Tis11p in iron homeostasis%3B CTH1 has a paralog%2C TIS11%2C that arose from the whole genome duplication;gbkey=CDS;gene=CTH1;product=putative mRNA-binding protein CTH1;protein_id=NP_010435.1
NC_001136.10	RefSeq	gene	765706	766503	.	+	.	ID=gene1096;Dbxref=GeneID:851730;Name=GIR2;gbkey=Gene;gene=GIR2;locus_tag=YDR152W
NC_001136.10	RefSeq	mRNA	765706	766503	.	+	.	ID=rna1095;Parent=gene1096;Dbxref=Genbank:NM_001180459.3;Name=NM_001180459.3;gbkey=mRNA;gene=GIR2;product=Gir2p;transcript_id=NM_001180459.3
NC_001136.10	RefSeq	exon	765706	766503	.	+	.	ID=id1341;Parent=rna1095;Dbxref=Genbank:NM_001180459.3;gbkey=mRNA;gene=GIR2;product=Gir2p;transcript_id=NM_001180459.3
NC_001136.10	RefSeq	CDS	765706	766503	.	+	0	ID=cds1041;Parent=rna1095;Dbxref=SGD:S000002559,Genbank:NP_010436.3;Name=NP_010436.3;Note=Highly-acidic RWD domain-containing hypothetical protein%3B cytoplasmic%3B forms a complex with Rbg2p%3B interacts with Rbg1p and Gcn1p%3B associates with translating ribosomes%3B putative intrinsically unstructured protein;gbkey=CDS;gene=GIR2;product=Gir2p;protein_id=NP_010436.3
NC_001136.10	RefSeq	gene	766736	767971	.	-	.	ID=gene1097;Dbxref=GeneID:851731;Name=ENT5;gbkey=Gene;gene=ENT5;locus_tag=YDR153C
NC_001136.10	RefSeq	mRNA	766736	767971	.	-	.	ID=rna1096;Parent=gene1097;Dbxref=Genbank:NM_001180460.3;Name=NM_001180460.3;gbkey=mRNA;gene=ENT5;product=Ent5p;transcript_id=NM_001180460.3
NC_001136.10	RefSeq	exon	766736	767971	.	-	.	ID=id1342;Parent=rna1096;Dbxref=Genbank:NM_001180460.3;gbkey=mRNA;gene=ENT5;product=Ent5p;transcript_id=NM_001180460.3
NC_001136.10	RefSeq	CDS	766736	767971	.	-	0	ID=cds1042;Parent=rna1096;Dbxref=SGD:S000002560,Genbank:NP_010437.3;Name=NP_010437.3;Note=Protein containing an N-terminal epsin-like domain%3B involved in clathrin recruitment and traffic between the Golgi and endosomes%3B associates with the clathrin adaptor Gga2p%2C clathrin adaptor complex AP-1%2C and clathrin;gbkey=CDS;gene=ENT5;product=Ent5p;protein_id=NP_010437.3
NC_001136.10	RefSeq	gene	768512	769000	.	-	.	ID=gene1098;Dbxref=GeneID:851733;Name=CPR1;gbkey=Gene;gene=CPR1;gene_synonym=CPH1,CYP1;locus_tag=YDR155C
NC_001136.10	RefSeq	mRNA	768512	769000	.	-	.	ID=rna1097;Parent=gene1098;Dbxref=Genbank:NM_001180462.1;Name=NM_001180462.1;gbkey=mRNA;gene=CPR1;product=peptidylprolyl isomerase CPR1;transcript_id=NM_001180462.1
NC_001136.10	RefSeq	exon	768512	769000	.	-	.	ID=id1343;Parent=rna1097;Dbxref=Genbank:NM_001180462.1;gbkey=mRNA;gene=CPR1;product=peptidylprolyl isomerase CPR1;transcript_id=NM_001180462.1
NC_001136.10	RefSeq	CDS	768512	769000	.	-	0	ID=cds1043;Parent=rna1097;Dbxref=SGD:S000002562,Genbank:NP_010439.1;Name=NP_010439.1;Note=Cytoplasmic peptidyl-prolyl cis-trans isomerase (cyclophilin)%3B catalyzes the cis-trans isomerization of peptide bonds N-terminal to proline residues%3B binds the drug cyclosporin A%3B N-terminally propionylated in vivo%3B protein abundance increases in response to DNA replication stress;gbkey=CDS;gene=CPR1;product=peptidylprolyl isomerase CPR1;protein_id=NP_010439.1
NC_001136.10	RefSeq	gene	769525	769938	.	+	.	ID=gene1099;Dbxref=GeneID:851734;Name=RPA14;gbkey=Gene;gene=RPA14;locus_tag=YDR156W
NC_001136.10	RefSeq	mRNA	769525	769938	.	+	.	ID=rna1098;Parent=gene1099;Dbxref=Genbank:NM_001180463.1;Name=NM_001180463.1;gbkey=mRNA;gene=RPA14;product=DNA-directed RNA polymerase I subunit RPA14;transcript_id=NM_001180463.1
NC_001136.10	RefSeq	exon	769525	769938	.	+	.	ID=id1344;Parent=rna1098;Dbxref=Genbank:NM_001180463.1;gbkey=mRNA;gene=RPA14;product=DNA-directed RNA polymerase I subunit RPA14;transcript_id=NM_001180463.1
NC_001136.10	RefSeq	CDS	769525	769938	.	+	0	ID=cds1044;Parent=rna1098;Dbxref=SGD:S000002563,Genbank:NP_010440.1;Name=NP_010440.1;Note=RNA polymerase I subunit A14;gbkey=CDS;gene=RPA14;product=DNA-directed RNA polymerase I subunit RPA14;protein_id=NP_010440.1
NC_001136.10	RefSeq	gene	770357	771454	.	+	.	ID=gene1100;Dbxref=GeneID:851736;Name=HOM2;gbkey=Gene;gene=HOM2;gene_synonym=THR2;locus_tag=YDR158W
NC_001136.10	RefSeq	mRNA	770357	771454	.	+	.	ID=rna1099;Parent=gene1100;Dbxref=Genbank:NM_001180465.3;Name=NM_001180465.3;gbkey=mRNA;gene=HOM2;product=aspartate-semialdehyde dehydrogenase;transcript_id=NM_001180465.3
NC_001136.10	RefSeq	exon	770357	771454	.	+	.	ID=id1345;Parent=rna1099;Dbxref=Genbank:NM_001180465.3;gbkey=mRNA;gene=HOM2;product=aspartate-semialdehyde dehydrogenase;transcript_id=NM_001180465.3
NC_001136.10	RefSeq	CDS	770357	771454	.	+	0	ID=cds1045;Parent=rna1099;Dbxref=SGD:S000002565,Genbank:NP_010442.3;Name=NP_010442.3;Note=Aspartic beta semi-aldehyde dehydrogenase%3B catalyzes the second step in the common pathway for methionine and threonine biosynthesis%3B expression regulated by Gcn4p and the general control of amino acid synthesis;gbkey=CDS;gene=HOM2;product=aspartate-semialdehyde dehydrogenase;protein_id=NP_010442.3
NC_001136.10	RefSeq	gene	771877	775782	.	+	.	ID=gene1101;Dbxref=GeneID:851737;Name=SAC3;gbkey=Gene;gene=SAC3;gene_synonym=LEP1;locus_tag=YDR159W
NC_001136.10	RefSeq	mRNA	771877	775782	.	+	.	ID=rna1100;Parent=gene1101;Dbxref=Genbank:NM_001180466.3;Name=NM_001180466.3;gbkey=mRNA;gene=SAC3;product=Sac3p;transcript_id=NM_001180466.3
NC_001136.10	RefSeq	exon	771877	775782	.	+	.	ID=id1346;Parent=rna1100;Dbxref=Genbank:NM_001180466.3;gbkey=mRNA;gene=SAC3;product=Sac3p;transcript_id=NM_001180466.3
NC_001136.10	RefSeq	CDS	771877	775782	.	+	0	ID=cds1046;Parent=rna1100;Dbxref=SGD:S000002566,Genbank:NP_010443.3;Name=NP_010443.3;Note=mRNA export factor%3B required for biogenesis of the small ribosomal subunit%3B component of TREX-2 complex (Sac3p-Thp1p-Sus1p-Cdc31p) involved in transcription elongation and mRNA export from the nucleus%3B involved in post-transcriptional tethering of active genes to the nuclear periphery and to non-nascent mRNP%3B similar to the human germinal center-associated nuclear protein (GANP);gbkey=CDS;gene=SAC3;product=Sac3p;protein_id=NP_010443.3
NC_001136.10	RefSeq	gene	776163	778721	.	+	.	ID=gene1102;Dbxref=GeneID:851738;Name=SSY1;gbkey=Gene;gene=SSY1;gene_synonym=RAA1,SHR10;locus_tag=YDR160W
NC_001136.10	RefSeq	mRNA	776163	778721	.	+	.	ID=rna1101;Parent=gene1102;Dbxref=Genbank:NM_001180467.1;Name=NM_001180467.1;gbkey=mRNA;gene=SSY1;product=Ssy1p;transcript_id=NM_001180467.1
NC_001136.10	RefSeq	exon	776163	778721	.	+	.	ID=id1347;Parent=rna1101;Dbxref=Genbank:NM_001180467.1;gbkey=mRNA;gene=SSY1;product=Ssy1p;transcript_id=NM_001180467.1
NC_001136.10	RefSeq	CDS	776163	778721	.	+	0	ID=cds1047;Parent=rna1101;Dbxref=SGD:S000002567,Genbank:NP_010444.1;Name=NP_010444.1;Note=Component of the SPS plasma membrane amino acid sensor system%3B senses external amino acid concentration and transmits intracellular signals that result in regulation of expression of amino acid permease genes%3B other members are Ssy1p%2C Ptr3p%2C and Ssy5p;gbkey=CDS;gene=SSY1;product=Ssy1p;protein_id=NP_010444.1
NC_001136.10	RefSeq	gene	779043	780206	.	+	.	ID=gene1103;Dbxref=GeneID:851739;Name=YDR161W;gbkey=Gene;locus_tag=YDR161W
NC_001136.10	RefSeq	mRNA	779043	780206	.	+	.	ID=rna1102;Parent=gene1103;Dbxref=Genbank:NM_001180468.1;Name=NM_001180468.1;gbkey=mRNA;product=hypothetical protein;transcript_id=NM_001180468.1
NC_001136.10	RefSeq	exon	779043	780206	.	+	.	ID=id1348;Parent=rna1102;Dbxref=Genbank:NM_001180468.1;gbkey=mRNA;product=hypothetical protein;transcript_id=NM_001180468.1
NC_001136.10	RefSeq	CDS	779043	780206	.	+	0	ID=cds1048;Parent=rna1102;Dbxref=SGD:S000002568,Genbank:NP_010445.1;Name=NP_010445.1;Note=hypothetical protein%3B non-essential gene%3B proposed function in rRNA and ribosome biosynthesis based on transcriptional co-regulation%3B genetic interactions suggest a role in ER-associated protein degradation (ERAD);gbkey=CDS;product=hypothetical protein;protein_id=NP_010445.1
NC_001136.10	RefSeq	gene	780390	781100	.	-	.	ID=gene1104;Dbxref=GeneID:851740;Name=NBP2;gbkey=Gene;gene=NBP2;locus_tag=YDR162C
NC_001136.10	RefSeq	mRNA	780390	781100	.	-	.	ID=rna1103;Parent=gene1104;Dbxref=Genbank:NM_001180469.3;Name=NM_001180469.3;gbkey=mRNA;gene=NBP2;product=Nbp2p;transcript_id=NM_001180469.3
NC_001136.10	RefSeq	exon	780390	781100	.	-	.	ID=id1349;Parent=rna1103;Dbxref=Genbank:NM_001180469.3;gbkey=mRNA;gene=NBP2;product=Nbp2p;transcript_id=NM_001180469.3
NC_001136.10	RefSeq	CDS	780390	781100	.	-	0	ID=cds1049;Parent=rna1103;Dbxref=SGD:S000002569,Genbank:NP_010446.3;Name=NP_010446.3;Note=Protein involved in the HOG (high osmolarity glycerol) pathway%3B negatively regulates Hog1p by recruitment of phosphatase Ptc1p the Pbs2p-Hog1p complex%3B interacts with Bck1p and down regulates the cell wall integrity pathway%3B found in the nucleus and cytoplasm%2C contains an SH3 domain and a Ptc1p binding domain (PBM);gbkey=CDS;gene=NBP2;product=Nbp2p;protein_id=NP_010446.3
NC_001136.10	RefSeq	gene	781423	781950	.	+	.	ID=gene1105;Dbxref=GeneID:851741;Name=CWC15;gbkey=Gene;gene=CWC15;locus_tag=YDR163W
NC_001136.10	RefSeq	mRNA	781423	781950	.	+	.	ID=rna1104;Parent=gene1105;Dbxref=Genbank:NM_001180470.3;Name=NM_001180470.3;gbkey=mRNA;gene=CWC15;product=Cwc15p;transcript_id=NM_001180470.3
NC_001136.10	RefSeq	exon	781423	781950	.	+	.	ID=id1350;Parent=rna1104;Dbxref=Genbank:NM_001180470.3;gbkey=mRNA;gene=CWC15;product=Cwc15p;transcript_id=NM_001180470.3
NC_001136.10	RefSeq	CDS	781423	781950	.	+	0	ID=cds1050;Parent=rna1104;Dbxref=SGD:S000002570,Genbank:NP_010447.3;Name=NP_010447.3;Note=Non-essential protein involved in pre-mRNA splicing%3B component of a complex containing Cef1p%3B has similarity to S. pombe Cwf15p;gbkey=CDS;gene=CWC15;product=Cwc15p;protein_id=NP_010447.3
NC_001136.10	RefSeq	gene	782041	784215	.	-	.	ID=gene1106;Dbxref=GeneID:851742;Name=SEC1;gbkey=Gene;gene=SEC1;locus_tag=YDR164C
NC_001136.10	RefSeq	mRNA	782041	784215	.	-	.	ID=rna1105;Parent=gene1106;Dbxref=Genbank:NM_001180471.1;Name=NM_001180471.1;gbkey=mRNA;gene=SEC1;product=Sec1p;transcript_id=NM_001180471.1
NC_001136.10	RefSeq	exon	782041	784215	.	-	.	ID=id1351;Parent=rna1105;Dbxref=Genbank:NM_001180471.1;gbkey=mRNA;gene=SEC1;product=Sec1p;transcript_id=NM_001180471.1
NC_001136.10	RefSeq	CDS	782041	784215	.	-	0	ID=cds1051;Parent=rna1105;Dbxref=SGD:S000002571,Genbank:NP_010448.1;Name=NP_010448.1;Note=Sm-like protein involved in docking and fusion of exocytic vesicles%3B binds to assembled SNARE complexes at the membrane and stimulates membrane fusion%3B localization to sites of secretion (bud neck and bud tip) is dependent on SNARE function%3B interacts directly with essential exocyst subunit Sec6p;gbkey=CDS;gene=SEC1;product=Sec1p;protein_id=NP_010448.1
NC_001136.10	RefSeq	gene	784871	786205	.	+	.	ID=gene1107;Dbxref=GeneID:851743;Name=TRM82;gbkey=Gene;gene=TRM82;locus_tag=YDR165W
NC_001136.10	RefSeq	mRNA	784871	786205	.	+	.	ID=rna1106;Parent=gene1107;Dbxref=Genbank:NM_001180472.1;Name=NM_001180472.1;gbkey=mRNA;gene=TRM82;product=Trm82p;transcript_id=NM_001180472.1
NC_001136.10	RefSeq	exon	784871	786205	.	+	.	ID=id1352;Parent=rna1106;Dbxref=Genbank:NM_001180472.1;gbkey=mRNA;gene=TRM82;product=Trm82p;transcript_id=NM_001180472.1
NC_001136.10	RefSeq	CDS	784871	786205	.	+	0	ID=cds1052;Parent=rna1106;Dbxref=SGD:S000002572,Genbank:NP_010449.1;Name=NP_010449.1;Note=Catalytic subunit of a tRNA methyltransferase complex%3B Trm8p and Trm82p comprise an enzyme that catalyzes a methyl-transfer from S-adenosyl-l-methionine to the N(7) atom of guanine at position 46 in tRNA%3B Trm8 lacks catalytic activity if not bound to Trm82p%3B relocalizes to the cytosol in response to hypoxia;gbkey=CDS;gene=TRM82;product=Trm82p;protein_id=NP_010449.1
NC_001136.10	RefSeq	gene	786306	789221	.	-	.	ID=gene1108;Dbxref=GeneID:851744;Name=SEC5;gbkey=Gene;gene=SEC5;locus_tag=YDR166C
NC_001136.10	RefSeq	mRNA	786306	789221	.	-	.	ID=rna1107;Parent=gene1108;Dbxref=Genbank:NM_001180473.3;Name=NM_001180473.3;gbkey=mRNA;gene=SEC5;product=Sec5p;transcript_id=NM_001180473.3
NC_001136.10	RefSeq	exon	786306	789221	.	-	.	ID=id1353;Parent=rna1107;Dbxref=Genbank:NM_001180473.3;gbkey=mRNA;gene=SEC5;product=Sec5p;transcript_id=NM_001180473.3
NC_001136.10	RefSeq	CDS	786306	789221	.	-	0	ID=cds1053;Parent=rna1107;Dbxref=SGD:S000002573,Genbank:NP_010450.3;Name=NP_010450.3;Note=Essential 107kDa subunit of the exocyst complex%3B the exocyst mediates polarized targeting and tethering of post-Golgi secretory vesicles to active sites of exocytosis at the plasma membrane prior to SNARE-mediated fusion%3B involved in assembly of the exocyst complex%3B required with Sec3p for ER inheritance where it promotes anchoring of the cortical ER at the bud tip;gbkey=CDS;gene=SEC5;product=Sec5p;protein_id=NP_010450.3
NC_001136.10	RefSeq	gene	789449	790069	.	+	.	ID=gene1109;Dbxref=GeneID:851745;Name=TAF10;gbkey=Gene;gene=TAF10;gene_synonym=TAF23,TAF25;locus_tag=YDR167W
NC_001136.10	RefSeq	mRNA	789449	790069	.	+	.	ID=rna1108;Parent=gene1109;Dbxref=Genbank:NM_001180474.3;Name=NM_001180474.3;gbkey=mRNA;gene=TAF10;product=Taf10p;transcript_id=NM_001180474.3
NC_001136.10	RefSeq	exon	789449	790069	.	+	.	ID=id1354;Parent=rna1108;Dbxref=Genbank:NM_001180474.3;gbkey=mRNA;gene=TAF10;product=Taf10p;transcript_id=NM_001180474.3
NC_001136.10	RefSeq	CDS	789449	790069	.	+	0	ID=cds1054;Parent=rna1108;Dbxref=SGD:S000002574,Genbank:NP_010451.3;Name=NP_010451.3;Note=Subunit (145 kDa) of TFIID and SAGA complexes%3B involved in RNA polymerase II transcription initiation and in chromatin modification;gbkey=CDS;gene=TAF10;product=Taf10p;protein_id=NP_010451.3
NC_001136.10	RefSeq	gene	790328	791848	.	+	.	ID=gene1110;Dbxref=GeneID:851746;Name=CDC37;gbkey=Gene;gene=CDC37;gene_synonym=SMO1;locus_tag=YDR168W
NC_001136.10	RefSeq	mRNA	790328	791848	.	+	.	ID=rna1109;Parent=gene1110;Dbxref=Genbank:NM_001180475.1;Name=NM_001180475.1;gbkey=mRNA;gene=CDC37;product=Cdc37p;transcript_id=NM_001180475.1
NC_001136.10	RefSeq	exon	790328	791848	.	+	.	ID=id1355;Parent=rna1109;Dbxref=Genbank:NM_001180475.1;gbkey=mRNA;gene=CDC37;product=Cdc37p;transcript_id=NM_001180475.1
NC_001136.10	RefSeq	CDS	790328	791848	.	+	0	ID=cds1055;Parent=rna1109;Dbxref=SGD:S000002575,Genbank:NP_010452.1;Name=NP_010452.1;Note=Essential Hsp90p co-chaperone%3B necessary for passage through the START phase of the cell cycle%3B stabilizes protein kinase nascent chains and participates along with Hsp90p in their folding;gbkey=CDS;gene=CDC37;product=Cdc37p;protein_id=NP_010452.1
NC_001136.10	RefSeq	gene	792348	793889	.	-	.	ID=gene1111;Dbxref=GeneID:851747;Name=STB3;gbkey=Gene;gene=STB3;locus_tag=YDR169C
NC_001136.10	RefSeq	mRNA	792348	793889	.	-	.	ID=rna1110;Parent=gene1111;Dbxref=Genbank:NM_001180476.1;Name=NM_001180476.1;gbkey=mRNA;gene=STB3;product=Stb3p;transcript_id=NM_001180476.1
NC_001136.10	RefSeq	exon	792348	793889	.	-	.	ID=id1356;Parent=rna1110;Dbxref=Genbank:NM_001180476.1;gbkey=mRNA;gene=STB3;product=Stb3p;transcript_id=NM_001180476.1
NC_001136.10	RefSeq	CDS	792348	793889	.	-	0	ID=cds1056;Parent=rna1110;Dbxref=SGD:S000002576,Genbank:NP_010453.1;Name=NP_010453.1;Note=Ribosomal RNA processing element (RRPE)-binding protein%3B involved in the glucose-induced transition from quiescence to growth%3B restricted to nucleus in quiescent cells%2C released into cytoplasm after glucose repletion%3B binds Sin3p%3B relative distribution to the nucleus increases upon DNA replication stress;gbkey=CDS;gene=STB3;product=Stb3p;protein_id=NP_010453.1
NC_001136.10	RefSeq	gene	794574	794723	.	-	.	ID=gene1112;Dbxref=GeneID:1466433;Name=YDR169C-A;gbkey=Gene;locus_tag=YDR169C-A
NC_001136.10	RefSeq	mRNA	794574	794723	.	-	.	ID=rna1111;Parent=gene1112;Dbxref=Genbank:NM_001184544.3;Name=NM_001184544.3;gbkey=mRNA;product=hypothetical protein;transcript_id=NM_001184544.3
NC_001136.10	RefSeq	exon	794574	794723	.	-	.	ID=id1357;Parent=rna1111;Dbxref=Genbank:NM_001184544.3;gbkey=mRNA;product=hypothetical protein;transcript_id=NM_001184544.3
NC_001136.10	RefSeq	CDS	794574	794723	.	-	0	ID=cds1057;Parent=rna1111;Dbxref=SGD:S000028538,Genbank:NP_878062.3;Name=NP_878062.3;Note=hypothetical protein%3B identified by fungal homology and RT-PCR;gbkey=CDS;product=hypothetical protein;protein_id=NP_878062.3
NC_001136.10	RefSeq	gene	796193	802222	.	-	.	ID=gene1113;Dbxref=GeneID:851748;Name=SEC7;gbkey=Gene;gene=SEC7;locus_tag=YDR170C
NC_001136.10	RefSeq	mRNA	796193	802222	.	-	.	ID=rna1112;Parent=gene1113;Dbxref=Genbank:NM_001180477.3;Name=NM_001180477.3;gbkey=mRNA;gene=SEC7;product=Arf family guanine nucleotide exchange factor SEC7;transcript_id=NM_001180477.3
NC_001136.10	RefSeq	exon	796193	802222	.	-	.	ID=id1358;Parent=rna1112;Dbxref=Genbank:NM_001180477.3;gbkey=mRNA;gene=SEC7;product=Arf family guanine nucleotide exchange factor SEC7;transcript_id=NM_001180477.3
NC_001136.10	RefSeq	CDS	796193	802222	.	-	0	ID=cds1058;Parent=rna1112;Dbxref=SGD:S000002577,Genbank:NP_010454.3;Name=NP_010454.3;Note=Guanine nucleotide exchange factor (GEF) for ADP ribosylation factors%3B involved in proliferation of the Golgi%2C intra-Golgi transport and ER-to-Golgi transport%3B found in the cytoplasm and on Golgi-associated coated vesicles;gbkey=CDS;gene=SEC7;product=Arf family guanine nucleotide exchange factor SEC7;protein_id=NP_010454.3
NC_001136.10	RefSeq	gene	802731	802802	.	-	.	ID=gene1114;Dbxref=GeneID:851749;Name=tQ(UUG)D3;gbkey=Gene;locus_tag=tQ(UUG)D3
NC_001136.10	RefSeq	tRNA	802731	802802	.	-	.	ID=rna1113;Parent=gene1114;Dbxref=SGD:S000006695;Note=Glutamine tRNA (tRNA-Gln)%2C predicted by tRNAscan-SE analysis%3B thiolation of uridine at wobble position (34) requires Ncs6p;gbkey=tRNA;product=tRNA-Gln
NC_001136.10	RefSeq	exon	802731	802802	.	-	.	ID=id1359;Parent=rna1113;Dbxref=SGD:S000006695;Note=Glutamine tRNA (tRNA-Gln)%2C predicted by tRNAscan-SE analysis%3B thiolation of uridine at wobble position (34) requires Ncs6p;gbkey=tRNA;product=tRNA-Gln
NC_001136.10	RefSeq	long_terminal_repeat	802905	803235	.	+	.	ID=id1360;Dbxref=SGD:S000006865;Note=Ty1 LTR;gbkey=LTR
NC_001136.10	RefSeq	gene	803195	804517	.	+	.	ID=gene1115;Dbxref=GeneID:851750;Name=YDR170W-A;gbkey=Gene;locus_tag=YDR170W-A
NC_001136.10	RefSeq	mRNA	803195	804517	.	+	.	ID=rna1114;Parent=gene1115;Dbxref=Genbank:NM_001184320.1;Name=NM_001184320.1;gbkey=mRNA;product=gag protein;transcript_id=NM_001184320.1
NC_001136.10	RefSeq	exon	803195	804517	.	+	.	ID=id1361;Parent=rna1114;Dbxref=Genbank:NM_001184320.1;gbkey=mRNA;product=gag protein;transcript_id=NM_001184320.1
NC_001136.10	RefSeq	CDS	803195	804517	.	+	0	ID=cds1059;Parent=rna1114;Dbxref=SGD:S000007227,Genbank:NP_010455.1;Name=NP_010455.1;Note=Retrotransposon TYA Gag gene%3B Gag is a nucleocapsid protein that is the structural constituent of virus-like particles (VLPs)%3B similar to retroviral Gag%3B YDR170W-A is part of a mutant retrotransposon%3B distribution in the cytoplasm becomes irregular rather than punctate upon DNA replication stress;gbkey=CDS;product=gag protein;protein_id=NP_010455.1
NC_001136.10	RefSeq	region	806052	806277	.	+	.	ID=id1362;Dbxref=SGD:S000118439;Note=ARS425~Autonomously Replicating Sequence;gbkey=rep_origin
NC_001136.10	RefSeq	gene	806621	807748	.	+	.	ID=gene1116;Dbxref=GeneID:851751;Name=HSP42;gbkey=Gene;gene=HSP42;locus_tag=YDR171W
NC_001136.10	RefSeq	mRNA	806621	807748	.	+	.	ID=rna1115;Parent=gene1116;Dbxref=Genbank:NM_001180478.1;Name=NM_001180478.1;gbkey=mRNA;gene=HSP42;product=Hsp42p;transcript_id=NM_001180478.1
NC_001136.10	RefSeq	exon	806621	807748	.	+	.	ID=id1363;Parent=rna1115;Dbxref=Genbank:NM_001180478.1;gbkey=mRNA;gene=HSP42;product=Hsp42p;transcript_id=NM_001180478.1
NC_001136.10	RefSeq	CDS	806621	807748	.	+	0	ID=cds1060;Parent=rna1115;Dbxref=SGD:S000002578,Genbank:NP_010456.1;Name=NP_010456.1;Note=Small heat shock protein (sHSP) with chaperone activity%3B forms barrel-shaped oligomers that suppress unfolded protein aggregation%3B involved in cytoskeleton reorganization after heat shock%3B protein abundance increases and forms cytoplasmic foci in response to DNA replication stress;gbkey=CDS;gene=HSP42;product=Hsp42p;protein_id=NP_010456.1
NC_001136.10	RefSeq	gene	808324	810381	.	+	.	ID=gene1117;Dbxref=GeneID:851752;Name=SUP35;gbkey=Gene;gene=SUP35;gene_synonym=GST1,PNM2,SAL3,SUF12,SUP2,SUP36;locus_tag=YDR172W
NC_001136.10	RefSeq	mRNA	808324	810381	.	+	.	ID=rna1116;Parent=gene1117;Dbxref=Genbank:NM_001180479.3;Name=NM_001180479.3;gbkey=mRNA;gene=SUP35;product=translation termination factor GTPase eRF3;transcript_id=NM_001180479.3
NC_001136.10	RefSeq	exon	808324	810381	.	+	.	ID=id1364;Parent=rna1116;Dbxref=Genbank:NM_001180479.3;gbkey=mRNA;gene=SUP35;product=translation termination factor GTPase eRF3;transcript_id=NM_001180479.3
NC_001136.10	RefSeq	CDS	808324	810381	.	+	0	ID=cds1061;Parent=rna1116;Dbxref=SGD:S000002579,Genbank:NP_010457.3;Name=NP_010457.3;Note=Translation termination factor eRF3%3B has a role in mRNA deadenylation and decay%3B altered protein conformation creates the [PSI(+)] prion that modifies cellular fitness%2C alters translational fidelity by affecting reading frame selection%2C and results in a nonsense suppressor phenotype%3B many stress-response genes are repressed in the presence of [PSI(+)];gbkey=CDS;gene=SUP35;product=translation termination factor GTPase eRF3;protein_id=NP_010457.3
NC_001136.10	RefSeq	gene	810565	811632	.	-	.	ID=gene1118;Dbxref=GeneID:851753;Name=ARG82;gbkey=Gene;gene=ARG82;gene_synonym=ARGR3,IPK2;locus_tag=YDR173C
NC_001136.10	RefSeq	mRNA	810565	811632	.	-	.	ID=rna1117;Parent=gene1118;Dbxref=Genbank:NM_001180480.3;Name=NM_001180480.3;gbkey=mRNA;gene=ARG82;product=inositol polyphosphate multikinase;transcript_id=NM_001180480.3
NC_001136.10	RefSeq	exon	810565	811632	.	-	.	ID=id1365;Parent=rna1117;Dbxref=Genbank:NM_001180480.3;gbkey=mRNA;gene=ARG82;product=inositol polyphosphate multikinase;transcript_id=NM_001180480.3
NC_001136.10	RefSeq	CDS	810565	811632	.	-	0	ID=cds1062;Parent=rna1117;Dbxref=SGD:S000002580,Genbank:NP_010458.3;Name=NP_010458.3;Note=Inositol polyphosphate multikinase (IPMK)%3B sequentially phosphorylates Ins(1%2C4%2C5)P3 to form Ins(1%2C3%2C4%2C5%2C6)P5%3B also has diphosphoinositol polyphosphate synthase activity%3B regulates arginine-%2C phosphate-%2C and nitrogen-responsive genes;gbkey=CDS;gene=ARG82;product=inositol polyphosphate multikinase;protein_id=NP_010458.3
NC_001136.10	RefSeq	gene	812110	812850	.	+	.	ID=gene1119;Dbxref=GeneID:851754;Name=HMO1;gbkey=Gene;gene=HMO1;gene_synonym=HSM2;locus_tag=YDR174W
NC_001136.10	RefSeq	mRNA	812110	812850	.	+	.	ID=rna1118;Parent=gene1119;Dbxref=Genbank:NM_001180481.1;Name=NM_001180481.1;gbkey=mRNA;gene=HMO1;product=Hmo1p;transcript_id=NM_001180481.1
NC_001136.10	RefSeq	exon	812110	812850	.	+	.	ID=id1366;Parent=rna1118;Dbxref=Genbank:NM_001180481.1;gbkey=mRNA;gene=HMO1;product=Hmo1p;transcript_id=NM_001180481.1
NC_001136.10	RefSeq	CDS	812110	812850	.	+	0	ID=cds1063;Parent=rna1118;Dbxref=SGD:S000002581,Genbank:NP_010459.1;Name=NP_010459.1;Note=Chromatin associated high mobility group (HMG) family member%3B involved in compacting%2C bending%2C bridging and looping DNA%3B rDNA-binding component that regulates transcription from RNA polymerase I promoters%3B regulates start site selection of ribosomal protein genes via RNA polymerase II promoters%3B role in genome maintenance%3B associates with a 5'-3' DNA helicase and Fpr1p%2C a prolyl isomerase%3B relocalizes to the cytosol in response to hypoxia;gbkey=CDS;gene=HMO1;product=Hmo1p;protein_id=NP_010459.1
NC_001136.10	RefSeq	gene	813193	814152	.	-	.	ID=gene1120;Dbxref=GeneID:851755;Name=RSM24;gbkey=Gene;gene=RSM24;locus_tag=YDR175C
NC_001136.10	RefSeq	mRNA	813193	814152	.	-	.	ID=rna1119;Parent=gene1120;Dbxref=Genbank:NM_001180482.1;Name=NM_001180482.1;gbkey=mRNA;gene=RSM24;product=mitochondrial 37S ribosomal protein RSM24;transcript_id=NM_001180482.1
NC_001136.10	RefSeq	exon	813193	814152	.	-	.	ID=id1367;Parent=rna1119;Dbxref=Genbank:NM_001180482.1;gbkey=mRNA;gene=RSM24;product=mitochondrial 37S ribosomal protein RSM24;transcript_id=NM_001180482.1
NC_001136.10	RefSeq	CDS	813193	814152	.	-	0	ID=cds1064;Parent=rna1119;Dbxref=SGD:S000002582,Genbank:NP_010460.1;Name=NP_010460.1;Note=Mitochondrial ribosomal protein of the small subunit;gbkey=CDS;gene=RSM24;product=mitochondrial 37S ribosomal protein RSM24;protein_id=NP_010460.1
NC_001136.10	RefSeq	gene	814452	816560	.	+	.	ID=gene1121;Dbxref=GeneID:851756;Name=NGG1;gbkey=Gene;gene=NGG1;gene_synonym=ADA3,SWI7;locus_tag=YDR176W
NC_001136.10	RefSeq	mRNA	814452	816560	.	+	.	ID=rna1120;Parent=gene1121;Dbxref=Genbank:NM_001180483.3;Name=NM_001180483.3;gbkey=mRNA;gene=NGG1;product=histone acetyltransferase NGG1;transcript_id=NM_001180483.3
NC_001136.10	RefSeq	exon	814452	816560	.	+	.	ID=id1368;Parent=rna1120;Dbxref=Genbank:NM_001180483.3;gbkey=mRNA;gene=NGG1;product=histone acetyltransferase NGG1;transcript_id=NM_001180483.3
NC_001136.10	RefSeq	CDS	814452	816560	.	+	0	ID=cds1065;Parent=rna1120;Dbxref=SGD:S000002583,Genbank:NP_010461.3;Name=NP_010461.3;Note=Subunit of chromatin modifying histone acetyltransferase complexes%3B member of the ADA complex%2C the SAGA complex%2C and the SLIK complex%3B transcriptional regulator involved in glucose repression of Gal4p-regulated genes;gbkey=CDS;gene=NGG1;product=histone acetyltransferase NGG1;protein_id=NP_010461.3
NC_001136.10	RefSeq	gene	816878	817525	.	+	.	ID=gene1122;Dbxref=GeneID:851757;Name=UBC1;gbkey=Gene;gene=UBC1;locus_tag=YDR177W
NC_001136.10	RefSeq	mRNA	816878	817525	.	+	.	ID=rna1121;Parent=gene1122;Dbxref=Genbank:NM_001180484.3;Name=NM_001180484.3;gbkey=mRNA;gene=UBC1;product=E2 ubiquitin-conjugating protein UBC1;transcript_id=NM_001180484.3
NC_001136.10	RefSeq	exon	816878	817525	.	+	.	ID=id1369;Parent=rna1121;Dbxref=Genbank:NM_001180484.3;gbkey=mRNA;gene=UBC1;product=E2 ubiquitin-conjugating protein UBC1;transcript_id=NM_001180484.3
NC_001136.10	RefSeq	CDS	816878	817525	.	+	0	ID=cds1066;Parent=rna1121;Dbxref=SGD:S000002584,Genbank:NP_010462.3;Name=NP_010462.3;Note=Ubiquitin-conjugating enzyme%3B key E2 partner with Ubc4p for the anaphase-promoting complex (APC)%3B mediates selective degradation of short-lived and abnormal proteins%3B plays a role in vesicle biogenesis and ER-associated protein degradation (ERAD)%3B component of the cellular stress response%3B protein abundance increases in response to DNA replication stress key E2 partner with Ubc4p for the anaphase-promoting complex (APC);gbkey=CDS;gene=UBC1;product=E2 ubiquitin-conjugating protein UBC1;protein_id=NP_010462.3
NC_001136.10	RefSeq	gene	817950	818495	.	+	.	ID=gene1123;Dbxref=GeneID:851758;Name=SDH4;gbkey=Gene;gene=SDH4;gene_synonym=ACN18;locus_tag=YDR178W
NC_001136.10	RefSeq	mRNA	817950	818495	.	+	.	ID=rna1122;Parent=gene1123;Dbxref=Genbank:NM_001180485.1;Name=NM_001180485.1;gbkey=mRNA;gene=SDH4;product=succinate dehydrogenase membrane anchor subunit SDH4;transcript_id=NM_001180485.1
NC_001136.10	RefSeq	exon	817950	818495	.	+	.	ID=id1370;Parent=rna1122;Dbxref=Genbank:NM_001180485.1;gbkey=mRNA;gene=SDH4;product=succinate dehydrogenase membrane anchor subunit SDH4;transcript_id=NM_001180485.1
NC_001136.10	RefSeq	CDS	817950	818495	.	+	0	ID=cds1067;Parent=rna1122;Dbxref=SGD:S000002585,Genbank:NP_010463.1;Name=NP_010463.1;Note=Membrane anchor subunit of succinate dehydrogenase (SDH)%3B involved in coupling the oxidation of succinate to the transfer of electrons to ubiquinone as part of the TCA cycle and the mitochondrial respiratory chain%3B has similarity to human SDH subunit D (SDHD)%2C which is implicated in paraganglioma;gbkey=CDS;gene=SDH4;product=succinate dehydrogenase membrane anchor subunit SDH4;protein_id=NP_010463.1
NC_001136.10	RefSeq	gene	818708	819196	.	-	.	ID=gene1124;Dbxref=GeneID:851759;Name=CSN9;gbkey=Gene;gene=CSN9;locus_tag=YDR179C
NC_001136.10	RefSeq	mRNA	818708	819196	.	-	.	ID=rna1123;Parent=gene1124;Dbxref=Genbank:NM_001180486.1;Name=NM_001180486.1;gbkey=mRNA;gene=CSN9;product=Csn9p;transcript_id=NM_001180486.1
NC_001136.10	RefSeq	exon	818708	819196	.	-	.	ID=id1371;Parent=rna1123;Dbxref=Genbank:NM_001180486.1;gbkey=mRNA;gene=CSN9;product=Csn9p;transcript_id=NM_001180486.1
NC_001136.10	RefSeq	CDS	818708	819196	.	-	0	ID=cds1068;Parent=rna1123;Dbxref=SGD:S000002586,Genbank:NP_010464.1;Name=NP_010464.1;Note=Subunit of the Cop9 signalosome%3B Cop9 signalosome is required for deneddylation%2C or removal of the ubiquitin-like protein Rub1p from Cdc53p (cullin)%3B involved in adaptation to pheromone signaling;gbkey=CDS;gene=CSN9;product=Csn9p;protein_id=NP_010464.1
NC_001136.10	RefSeq	gene	819433	820824	.	+	.	ID=gene1125;Dbxref=GeneID:851760;Name=YDR179W-A;gbkey=Gene;locus_tag=YDR179W-A
NC_001136.10	RefSeq	mRNA	819433	820824	.	+	.	ID=rna1124;Parent=gene1125;Dbxref=Genbank:NM_001180487.3;Name=NM_001180487.3;gbkey=mRNA;product=hypothetical protein;transcript_id=NM_001180487.3
NC_001136.10	RefSeq	exon	819433	820824	.	+	.	ID=id1372;Parent=rna1124;Dbxref=Genbank:NM_001180487.3;gbkey=mRNA;product=hypothetical protein;transcript_id=NM_001180487.3
NC_001136.10	RefSeq	CDS	819433	820824	.	+	0	ID=cds1069;Parent=rna1124;Dbxref=SGD:S000002587,Genbank:NP_010465.4;Name=NP_010465.4;gbkey=CDS;product=hypothetical protein;protein_id=NP_010465.4
NC_001136.10	RefSeq	gene	821295	825776	.	+	.	ID=gene1126;Dbxref=GeneID:851761;Name=SCC2;gbkey=Gene;gene=SCC2;locus_tag=YDR180W
NC_001136.10	RefSeq	mRNA	821295	825776	.	+	.	ID=rna1125;Parent=gene1126;Dbxref=Genbank:NM_001180488.3;Name=NM_001180488.3;gbkey=mRNA;gene=SCC2;product=Scc2p;transcript_id=NM_001180488.3
NC_001136.10	RefSeq	exon	821295	825776	.	+	.	ID=id1373;Parent=rna1125;Dbxref=Genbank:NM_001180488.3;gbkey=mRNA;gene=SCC2;product=Scc2p;transcript_id=NM_001180488.3
NC_001136.10	RefSeq	CDS	821295	825776	.	+	0	ID=cds1070;Parent=rna1125;Dbxref=SGD:S000002588,Genbank:NP_010466.3;Name=NP_010466.3;Note=Subunit of cohesin loading factor (Scc2p-Scc4p)%3B a complex required for loading of cohesin complexes onto chromosomes%3B involved in establishing sister chromatid cohesion during DSB repair via histone H2AX%3B evolutionarily-conserved adherin%3B relocalizes to the cytosol in response to hypoxia;gbkey=CDS;gene=SCC2;product=Scc2p;protein_id=NP_010466.3
NC_001136.10	RefSeq	gene	825910	827355	.	-	.	ID=gene1127;Dbxref=GeneID:851762;Name=SAS4;gbkey=Gene;gene=SAS4;locus_tag=YDR181C
NC_001136.10	RefSeq	mRNA	825910	827355	.	-	.	ID=rna1126;Parent=gene1127;Dbxref=Genbank:NM_001180489.1;Name=NM_001180489.1;gbkey=mRNA;gene=SAS4;product=Sas4p;transcript_id=NM_001180489.1
NC_001136.10	RefSeq	exon	825910	827355	.	-	.	ID=id1374;Parent=rna1126;Dbxref=Genbank:NM_001180489.1;gbkey=mRNA;gene=SAS4;product=Sas4p;transcript_id=NM_001180489.1
NC_001136.10	RefSeq	CDS	825910	827355	.	-	0	ID=cds1071;Parent=rna1126;Dbxref=SGD:S000002589,Genbank:NP_010467.1;Name=NP_010467.1;Note=Subunit of the SAS complex (Sas2p%2C Sas4p%2C Sas5p)%3B acetylates free histones and nucleosomes and regulates transcriptional silencing%3B required for the HAT activity of Sas2p;gbkey=CDS;gene=SAS4;product=Sas4p;protein_id=NP_010467.1
NC_001136.10	RefSeq	gene	827582	829057	.	+	.	ID=gene1128;Dbxref=GeneID:851763;Name=CDC1;gbkey=Gene;gene=CDC1;gene_synonym=DSC1,DSR1,ESP2;locus_tag=YDR182W
NC_001136.10	RefSeq	mRNA	827582	829057	.	+	.	ID=rna1127;Parent=gene1128;Dbxref=Genbank:NM_001180490.1;Name=NM_001180490.1;gbkey=mRNA;gene=CDC1;product=putative lipid phosphatase CDC1;transcript_id=NM_001180490.1
NC_001136.10	RefSeq	exon	827582	829057	.	+	.	ID=id1375;Parent=rna1127;Dbxref=Genbank:NM_001180490.1;gbkey=mRNA;gene=CDC1;product=putative lipid phosphatase CDC1;transcript_id=NM_001180490.1
NC_001136.10	RefSeq	CDS	827582	829057	.	+	0	ID=cds1072;Parent=rna1127;Dbxref=SGD:S000002590,Genbank:NP_010468.1;Name=NP_010468.1;Note=Putative lipid phosphatase of the endoplasmic reticulum%3B shows Mn2+ dependence and may affect Ca2+ signaling%3B mutants display actin and general growth defects and pleiotropic defects in cell cycle progression and organelle distribution;gbkey=CDS;gene=CDC1;product=putative lipid phosphatase CDC1;protein_id=NP_010468.1
NC_001136.10	RefSeq	gene	829151	829354	.	+	.	ID=gene1129;Dbxref=GeneID:1466434;Name=YDR182W-A;gbkey=Gene;locus_tag=YDR182W-A
NC_001136.10	RefSeq	mRNA	829151	829354	.	+	.	ID=rna1128;Parent=gene1129;Dbxref=Genbank:NM_001184545.3;Name=NM_001184545.3;gbkey=mRNA;product=hypothetical protein;transcript_id=NM_001184545.3
NC_001136.10	RefSeq	exon	829151	829354	.	+	.	ID=id1376;Parent=rna1128;Dbxref=Genbank:NM_001184545.3;gbkey=mRNA;product=hypothetical protein;transcript_id=NM_001184545.3
NC_001136.10	RefSeq	CDS	829151	829354	.	+	0	ID=cds1073;Parent=rna1128;Dbxref=SGD:S000028539,Genbank:NP_878063.3;Name=NP_878063.3;Note=hypothetical protein%3B identified by fungal homology and RT-PCR;gbkey=CDS;product=hypothetical protein;protein_id=NP_878063.3
NC_001136.10	RefSeq	gene	829585	830277	.	+	.	ID=gene1130;Dbxref=GeneID:851764;Name=PLP1;gbkey=Gene;gene=PLP1;locus_tag=YDR183W
NC_001136.10	RefSeq	mRNA	829585	830277	.	+	.	ID=rna1129;Parent=gene1130;Dbxref=Genbank:NM_001180491.3;Name=NM_001180491.3;gbkey=mRNA;gene=PLP1;product=Plp1p;transcript_id=NM_001180491.3
NC_001136.10	RefSeq	exon	829585	830277	.	+	.	ID=id1377;Parent=rna1129;Dbxref=Genbank:NM_001180491.3;gbkey=mRNA;gene=PLP1;product=Plp1p;transcript_id=NM_001180491.3
NC_001136.10	RefSeq	CDS	829585	830277	.	+	0	ID=cds1074;Parent=rna1129;Dbxref=SGD:S000002591,Genbank:NP_010469.3;Name=NP_010469.3;Note=Protein that interacts with CCT (chaperonin containing TCP-1) complex%3B has a role in actin and tubulin folding%3B has weak similarity to phosducins%2C which are G-protein regulators;gbkey=CDS;gene=PLP1;product=Plp1p;protein_id=NP_010469.3
NC_001136.10	RefSeq	gene	830629	831513	.	-	.	ID=gene1131;Dbxref=GeneID:851765;Name=ATC1;gbkey=Gene;gene=ATC1;gene_synonym=LIC4;locus_tag=YDR184C
NC_001136.10	RefSeq	mRNA	830629	831513	.	-	.	ID=rna1130;Parent=gene1131;Dbxref=Genbank:NM_001180492.1;Name=NM_001180492.1;gbkey=mRNA;gene=ATC1;product=Atc1p;transcript_id=NM_001180492.1
NC_001136.10	RefSeq	exon	830629	831513	.	-	.	ID=id1378;Parent=rna1130;Dbxref=Genbank:NM_001180492.1;gbkey=mRNA;gene=ATC1;product=Atc1p;transcript_id=NM_001180492.1
NC_001136.10	RefSeq	CDS	830629	831513	.	-	0	ID=cds1075;Parent=rna1130;Dbxref=SGD:S000002592,Genbank:NP_010470.1;Name=NP_010470.1;Note=Nuclear protein%3B possibly involved in regulation of cation stress responses and/or in the establishment of bipolar budding pattern%3B relative distribution to the nucleus decreases upon DNA replication stress;gbkey=CDS;gene=ATC1;product=Atc1p;protein_id=NP_010470.1
NC_001136.10	RefSeq	gene	831934	832473	.	-	.	ID=gene1132;Dbxref=GeneID:851766;Name=UPS3;gbkey=Gene;gene=UPS3;gene_synonym=GEP2;locus_tag=YDR185C
NC_001136.10	RefSeq	mRNA	831934	832473	.	-	.	ID=rna1131;Parent=gene1132;Dbxref=Genbank:NM_001180493.1;Name=NM_001180493.1;gbkey=mRNA;gene=UPS3;product=Ups3p;transcript_id=NM_001180493.1
NC_001136.10	RefSeq	exon	831934	832473	.	-	.	ID=id1379;Parent=rna1131;Dbxref=Genbank:NM_001180493.1;gbkey=mRNA;gene=UPS3;product=Ups3p;transcript_id=NM_001180493.1
NC_001136.10	RefSeq	CDS	831934	832473	.	-	0	ID=cds1076;Parent=rna1131;Dbxref=SGD:S000002593,Genbank:NP_010471.1;Name=NP_010471.1;Note=Mitochondrial hypothetical protein%3B similar to Ups1p and Ups2p which are involved in regulation of mitochondrial cardiolipin and phosphatidylethanolamine levels%3B null is viable but interacts synthetically with ups1 and ups2 mutations%3B UPS3 has a paralog%2C UPS2%2C that arose from the whole genome duplication;gbkey=CDS;gene=UPS3;product=Ups3p;protein_id=NP_010471.1
NC_001136.10	RefSeq	gene	832859	835492	.	-	.	ID=gene1133;Dbxref=GeneID:851767;Name=YDR186C;gbkey=Gene;locus_tag=YDR186C
NC_001136.10	RefSeq	mRNA	832859	835492	.	-	.	ID=rna1132;Parent=gene1133;Dbxref=Genbank:NM_001180494.3;Name=NM_001180494.3;gbkey=mRNA;product=hypothetical protein;transcript_id=NM_001180494.3
NC_001136.10	RefSeq	exon	832859	835492	.	-	.	ID=id1380;Parent=rna1132;Dbxref=Genbank:NM_001180494.3;gbkey=mRNA;product=hypothetical protein;transcript_id=NM_001180494.3
NC_001136.10	RefSeq	CDS	832859	835492	.	-	0	ID=cds1077;Parent=rna1132;Dbxref=SGD:S000002594,Genbank:NP_010472.3;Name=NP_010472.3;Note=hypothetical protein%3B may interact with ribosomes%2C based on co-purification experiments%3B green fluorescent protein (GFP)-fusion protein localizes to the cytoplasm;gbkey=CDS;product=hypothetical protein;protein_id=NP_010472.3
NC_001136.10	RefSeq	gene	836421	838061	.	+	.	ID=gene1134;Dbxref=GeneID:851768;Name=CCT6;gbkey=Gene;gene=CCT6;gene_synonym=HTR3,TCP20,TCP6;locus_tag=YDR188W
NC_001136.10	RefSeq	mRNA	836421	838061	.	+	.	ID=rna1133;Parent=gene1134;Dbxref=Genbank:NM_001180496.3;Name=NM_001180496.3;gbkey=mRNA;gene=CCT6;product=Cct6p;transcript_id=NM_001180496.3
NC_001136.10	RefSeq	exon	836421	838061	.	+	.	ID=id1381;Parent=rna1133;Dbxref=Genbank:NM_001180496.3;gbkey=mRNA;gene=CCT6;product=Cct6p;transcript_id=NM_001180496.3
NC_001136.10	RefSeq	CDS	836421	838061	.	+	0	ID=cds1078;Parent=rna1133;Dbxref=SGD:S000002596,Genbank:NP_010474.3;Name=NP_010474.3;Note=Subunit of the cytosolic chaperonin Cct ring complex%3B related to Tcp1p%2C essential protein that is required for the assembly of actin and tubulins in vivo%3B contains an ATP-binding motif;gbkey=CDS;gene=CCT6;product=Cct6p;protein_id=NP_010474.3
NC_001136.10	RefSeq	gene	838392	840392	.	+	.	ID=gene1135;Dbxref=GeneID:851770;Name=SLY1;gbkey=Gene;gene=SLY1;locus_tag=YDR189W
NC_001136.10	RefSeq	mRNA	838392	840392	.	+	.	ID=rna1134;Parent=gene1135;Dbxref=Genbank:NM_001180497.1;Name=NM_001180497.1;gbkey=mRNA;gene=SLY1;product=Sly1p;transcript_id=NM_001180497.1
NC_001136.10	RefSeq	exon	838392	840392	.	+	.	ID=id1382;Parent=rna1134;Dbxref=Genbank:NM_001180497.1;gbkey=mRNA;gene=SLY1;product=Sly1p;transcript_id=NM_001180497.1
NC_001136.10	RefSeq	CDS	838392	840392	.	+	0	ID=cds1079;Parent=rna1134;Dbxref=SGD:S000002597,Genbank:NP_010475.1;Name=NP_010475.1;Note=Hydrophilic protein involved in ER/Golgi vesicle trafficking%3B SM (Sec1/Munc-18) family protein that binds the tSNARE Sed5p and stimulates its assembly into a trans-SNARE membrane-protein complex;gbkey=CDS;gene=SLY1;product=Sly1p;protein_id=NP_010475.1
NC_001136.10	RefSeq	gene	840604	841995	.	-	.	ID=gene1136;Dbxref=GeneID:851771;Name=RVB1;gbkey=Gene;gene=RVB1;gene_synonym=TIH1,TIP49,TIP49A;locus_tag=YDR190C
NC_001136.10	RefSeq	mRNA	840604	841995	.	-	.	ID=rna1135;Parent=gene1136;Dbxref=Genbank:NM_001180498.1;Name=NM_001180498.1;gbkey=mRNA;gene=RVB1;product=RuvB family ATP-dependent DNA helicase pontin;transcript_id=NM_001180498.1
NC_001136.10	RefSeq	exon	840604	841995	.	-	.	ID=id1383;Parent=rna1135;Dbxref=Genbank:NM_001180498.1;gbkey=mRNA;gene=RVB1;product=RuvB family ATP-dependent DNA helicase pontin;transcript_id=NM_001180498.1
NC_001136.10	RefSeq	CDS	840604	841995	.	-	0	ID=cds1080;Parent=rna1135;Dbxref=SGD:S000002598,Genbank:NP_010476.1;Name=NP_010476.1;Note=ATP-dependent DNA helicase%2C also known as pontin%3B member of the AAA+ and RuvB-like protein families%3B similar to Rvb2p%3B conserved component of multiple complexes including the INO80 complex%2C the Swr1 complex%2C and the R2TP complex (Rvb1-Rvb2-Tah1-Pih1)%3B involved in multiple processes such as chromatin remodeling%2C box C/D snoRNP assembly%2C and RNA polymerase II assembly;gbkey=CDS;gene=RVB1;product=RuvB family ATP-dependent DNA helicase pontin;protein_id=NP_010476.1
NC_001136.10	RefSeq	gene	842337	843449	.	+	.	ID=gene1137;Dbxref=GeneID:851772;Name=HST4;gbkey=Gene;gene=HST4;locus_tag=YDR191W
NC_001136.10	RefSeq	mRNA	842337	843449	.	+	.	ID=rna1136;Parent=gene1137;Dbxref=Genbank:NM_001180499.3;Name=NM_001180499.3;gbkey=mRNA;gene=HST4;product=Hst4p;transcript_id=NM_001180499.3
NC_001136.10	RefSeq	exon	842337	843449	.	+	.	ID=id1384;Parent=rna1136;Dbxref=Genbank:NM_001180499.3;gbkey=mRNA;gene=HST4;product=Hst4p;transcript_id=NM_001180499.3
NC_001136.10	RefSeq	CDS	842337	843449	.	+	0	ID=cds1081;Parent=rna1136;Dbxref=SGD:S000002599,Genbank:NP_010477.3;Name=NP_010477.3;Note=Member of the Sir2 family of NAD(+)-dependent protein deacetylases%3B involved along with Hst3p in silencing at telomeres%2C cell cycle progression%2C radiation resistance%2C genomic stability and short-chain fatty acid metabolism;gbkey=CDS;gene=HST4;product=Hst4p;protein_id=NP_010477.3
NC_001136.10	RefSeq	gene	843569	844861	.	-	.	ID=gene1138;Dbxref=GeneID:851774;Name=NUP42;gbkey=Gene;gene=NUP42;gene_synonym=RIP1,UIP1;locus_tag=YDR192C
NC_001136.10	RefSeq	mRNA	843569	844861	.	-	.	ID=rna1137;Parent=gene1138;Dbxref=Genbank:NM_001180500.3;Name=NM_001180500.3;gbkey=mRNA;gene=NUP42;product=FG-nucleoporin NUP42;transcript_id=NM_001180500.3
NC_001136.10	RefSeq	exon	843569	844861	.	-	.	ID=id1385;Parent=rna1137;Dbxref=Genbank:NM_001180500.3;gbkey=mRNA;gene=NUP42;product=FG-nucleoporin NUP42;transcript_id=NM_001180500.3
NC_001136.10	RefSeq	CDS	843569	844861	.	-	0	ID=cds1082;Parent=rna1137;Dbxref=SGD:S000002600,Genbank:NP_010478.3;Name=NP_010478.3;Note=FG-nucleoporin component of central core of the nuclear pore complex%3B also part of the nuclear pore complex (NPC) cytoplasmic filaments%3B contributes directly to nucleocytoplasmic transport and maintenance of the NPC permeability barrier and is involved in gene tethering at the nuclear periphery%3B interacts with Gle1p;gbkey=CDS;gene=NUP42;product=FG-nucleoporin NUP42;protein_id=NP_010478.3
NC_001136.10	RefSeq	gene	845952	847946	.	-	.	ID=gene1139;Dbxref=GeneID:851775;Name=MSS116;gbkey=Gene;gene=MSS116;locus_tag=YDR194C
NC_001136.10	RefSeq	mRNA	845952	847946	.	-	.	ID=rna1138;Parent=gene1139;Dbxref=Genbank:NM_001180502.1;Name=NM_001180502.1;gbkey=mRNA;gene=MSS116;product=Mss116p;transcript_id=NM_001180502.1
NC_001136.10	RefSeq	exon	845952	847946	.	-	.	ID=id1386;Parent=rna1138;Dbxref=Genbank:NM_001180502.1;gbkey=mRNA;gene=MSS116;product=Mss116p;transcript_id=NM_001180502.1
NC_001136.10	RefSeq	CDS	845952	847946	.	-	0	ID=cds1083;Parent=rna1138;Dbxref=SGD:S000002602,Genbank:NP_010480.1;Name=NP_010480.1;Note=Mitochondrial transcription elongation factor%3B DEAD-box protein%3B required for efficient splicing of mitochondrial Group I and II introns%3B non-polar RNA helicase that also facilities strand annealing%3B promotes RNA folding by stabilizing an early assembly intermediate;gbkey=CDS;gene=MSS116;product=Mss116p;protein_id=NP_010480.1
NC_001136.10	RefSeq	gene	848071	848223	.	+	.	ID=gene1140;Dbxref=GeneID:1466435;Name=YDR194W-A;gbkey=Gene;locus_tag=YDR194W-A
NC_001136.10	RefSeq	mRNA	848071	848223	.	+	.	ID=rna1139;Parent=gene1140;Dbxref=Genbank:NM_001184546.1;Name=NM_001184546.1;gbkey=mRNA;product=hypothetical protein;transcript_id=NM_001184546.1
NC_001136.10	RefSeq	exon	848071	848223	.	+	.	ID=id1387;Parent=rna1139;Dbxref=Genbank:NM_001184546.1;gbkey=mRNA;product=hypothetical protein;transcript_id=NM_001184546.1
NC_001136.10	RefSeq	CDS	848071	848223	.	+	0	ID=cds1084;Parent=rna1139;Dbxref=SGD:S000028541,Genbank:NP_878064.1;Name=NP_878064.1;Note=hypothetical protein%3B identified by fungal homology and RT-PCR;gbkey=CDS;product=hypothetical protein;protein_id=NP_878064.1
NC_001136.10	RefSeq	gene	848599	850200	.	+	.	ID=gene1141;Dbxref=GeneID:851776;Name=REF2;gbkey=Gene;gene=REF2;locus_tag=YDR195W
NC_001136.10	RefSeq	mRNA	848599	850200	.	+	.	ID=rna1140;Parent=gene1141;Dbxref=Genbank:NM_001180503.3;Name=NM_001180503.3;gbkey=mRNA;gene=REF2;product=Ref2p;transcript_id=NM_001180503.3
NC_001136.10	RefSeq	exon	848599	850200	.	+	.	ID=id1388;Parent=rna1140;Dbxref=Genbank:NM_001180503.3;gbkey=mRNA;gene=REF2;product=Ref2p;transcript_id=NM_001180503.3
NC_001136.10	RefSeq	CDS	848599	850200	.	+	0	ID=cds1085;Parent=rna1140;Dbxref=SGD:S000002603,Genbank:NP_010481.3;Name=NP_010481.3;Note=RNA-binding protein%3B involved in the cleavage step of mRNA 3'-end formation prior to polyadenylation%2C and in snoRNA maturation%3B part of holo-CPF subcomplex APT%2C which associates with 3'-ends of snoRNA- and mRNA-encoding genes%3B relocalizes to the cytosol in response to hypoxia;gbkey=CDS;gene=REF2;product=Ref2p;protein_id=NP_010481.3
NC_001136.10	RefSeq	gene	850274	850999	.	-	.	ID=gene1142;Dbxref=GeneID:851777;Name=CAB5;gbkey=Gene;gene=CAB5;locus_tag=YDR196C
NC_001136.10	RefSeq	mRNA	850274	850999	.	-	.	ID=rna1141;Parent=gene1142;Dbxref=Genbank:NM_001180504.3;Name=NM_001180504.3;gbkey=mRNA;gene=CAB5;product=putative dephospho-CoA kinase;transcript_id=NM_001180504.3
NC_001136.10	RefSeq	exon	850274	850999	.	-	.	ID=id1389;Parent=rna1141;Dbxref=Genbank:NM_001180504.3;gbkey=mRNA;gene=CAB5;product=putative dephospho-CoA kinase;transcript_id=NM_001180504.3
NC_001136.10	RefSeq	CDS	850274	850999	.	-	0	ID=cds1086;Parent=rna1141;Dbxref=SGD:S000002604,Genbank:NP_010482.3;Name=NP_010482.3;Note=Subunit of the CoA-Synthesizing Protein Complex (CoA-SPC)%3B subunits of this complex are: Cab2p%2C Cab3p%2C Cab4p%2C Cab5p%2C Sis2p and Vhs3p%3B probable dephospho-CoA kinase (DPCK) that catalyzes the last step in coenzyme A biosynthesis%3B null mutant lethality is complemented by E. coli coaE (encoding DPCK)%3B detected in purified mitochondria in high-throughput studies%3B also localized to lipid droplets;gbkey=CDS;gene=CAB5;product=putative dephospho-CoA kinase;protein_id=NP_010482.3
NC_001136.10	RefSeq	gene	851228	852397	.	+	.	ID=gene1143;Dbxref=GeneID:851778;Name=CBS2;gbkey=Gene;gene=CBS2;gene_synonym=CBP7;locus_tag=YDR197W
NC_001136.10	RefSeq	mRNA	851228	852397	.	+	.	ID=rna1142;Parent=gene1143;Dbxref=Genbank:NM_001180505.1;Name=NM_001180505.1;gbkey=mRNA;gene=CBS2;product=Cbs2p;transcript_id=NM_001180505.1
NC_001136.10	RefSeq	exon	851228	852397	.	+	.	ID=id1390;Parent=rna1142;Dbxref=Genbank:NM_001180505.1;gbkey=mRNA;gene=CBS2;product=Cbs2p;transcript_id=NM_001180505.1
NC_001136.10	RefSeq	CDS	851228	852397	.	+	0	ID=cds1087;Parent=rna1142;Dbxref=SGD:S000002605,Genbank:NP_010483.1;Name=NP_010483.1;Note=Mitochondrial translational activator of the COB mRNA%3B interacts with translating ribosomes%2C acts on the COB mRNA 5'-untranslated leader;gbkey=CDS;gene=CBS2;product=Cbs2p;protein_id=NP_010483.1
NC_001136.10	RefSeq	gene	852533	853972	.	-	.	ID=gene1144;Dbxref=GeneID:851779;Name=RKM2;gbkey=Gene;gene=RKM2;locus_tag=YDR198C
NC_001136.10	RefSeq	mRNA	852533	853972	.	-	.	ID=rna1143;Parent=gene1144;Dbxref=Genbank:NM_001180506.1;Name=NM_001180506.1;gbkey=mRNA;gene=RKM2;product=Rkm2p;transcript_id=NM_001180506.1
NC_001136.10	RefSeq	exon	852533	853972	.	-	.	ID=id1391;Parent=rna1143;Dbxref=Genbank:NM_001180506.1;gbkey=mRNA;gene=RKM2;product=Rkm2p;transcript_id=NM_001180506.1
NC_001136.10	RefSeq	CDS	852533	853972	.	-	0	ID=cds1088;Parent=rna1143;Dbxref=SGD:S000002606,Genbank:NP_010484.1;Name=NP_010484.1;Note=Ribosomal protein lysine methyltransferase%3B responsible for trimethylation of the lysine residue at position 3 of Rpl12Ap and Rpl12Bp;gbkey=CDS;gene=RKM2;product=Rkm2p;protein_id=NP_010484.1
NC_001136.10	RefSeq	gene	854279	856093	.	-	.	ID=gene1145;Dbxref=GeneID:851781;Name=VPS64;gbkey=Gene;gene=VPS64;gene_synonym=FAR9;locus_tag=YDR200C
NC_001136.10	RefSeq	mRNA	854279	856093	.	-	.	ID=rna1144;Parent=gene1145;Dbxref=Genbank:NM_001180508.3;Name=NM_001180508.3;gbkey=mRNA;gene=VPS64;product=Vps64p;transcript_id=NM_001180508.3
NC_001136.10	RefSeq	exon	854279	856093	.	-	.	ID=id1392;Parent=rna1144;Dbxref=Genbank:NM_001180508.3;gbkey=mRNA;gene=VPS64;product=Vps64p;transcript_id=NM_001180508.3
NC_001136.10	RefSeq	CDS	854279	856093	.	-	0	ID=cds1089;Parent=rna1144;Dbxref=SGD:S000002608,Genbank:NP_010486.3;Name=NP_010486.3;Note=Protein required for cytoplasm to vacuole targeting of proteins%3B forms a complex with Far3p and Far7p to Far11p involved in recovery from pheromone-induced cell cycle arrest%3B mutant has increased aneuploidy tolerance%3B VPS64 has a paralog%2C FAR10%2C that arose from the whole genome duplication;gbkey=CDS;gene=VPS64;product=Vps64p;protein_id=NP_010486.3
NC_001136.10	RefSeq	gene	856317	856814	.	+	.	ID=gene1146;Dbxref=GeneID:851782;Name=SPC19;gbkey=Gene;gene=SPC19;locus_tag=YDR201W
NC_001136.10	RefSeq	mRNA	856317	856814	.	+	.	ID=rna1145;Parent=gene1146;Dbxref=Genbank:NM_001180509.3;Name=NM_001180509.3;gbkey=mRNA;gene=SPC19;product=Spc19p;transcript_id=NM_001180509.3
NC_001136.10	RefSeq	exon	856317	856814	.	+	.	ID=id1393;Parent=rna1145;Dbxref=Genbank:NM_001180509.3;gbkey=mRNA;gene=SPC19;product=Spc19p;transcript_id=NM_001180509.3
NC_001136.10	RefSeq	CDS	856317	856814	.	+	0	ID=cds1090;Parent=rna1145;Dbxref=SGD:S000002609,Genbank:NP_010487.3;Name=NP_010487.3;Note=Essential subunit of the Dam1 complex (aka DASH complex)%3B complex couples kinetochores to the force produced by MT depolymerization thereby aiding in chromosome segregation%3B also localized to nuclear side of spindle pole body;gbkey=CDS;gene=SPC19;product=Spc19p;protein_id=NP_010487.3
NC_001136.10	RefSeq	gene	856898	857953	.	-	.	ID=gene1147;Dbxref=GeneID:851784;Name=RAV2;gbkey=Gene;gene=RAV2;locus_tag=YDR202C
NC_001136.10	RefSeq	mRNA	856898	857953	.	-	.	ID=rna1146;Parent=gene1147;Dbxref=Genbank:NM_001180510.1;Name=NM_001180510.1;gbkey=mRNA;gene=RAV2;product=Rav2p;transcript_id=NM_001180510.1
NC_001136.10	RefSeq	exon	856898	857953	.	-	.	ID=id1394;Parent=rna1146;Dbxref=Genbank:NM_001180510.1;gbkey=mRNA;gene=RAV2;product=Rav2p;transcript_id=NM_001180510.1
NC_001136.10	RefSeq	CDS	856898	857953	.	-	0	ID=cds1091;Parent=rna1146;Dbxref=SGD:S000002610,Genbank:NP_010488.1;Name=NP_010488.1;Note=Subunit of RAVE complex (Rav1p%2C Rav2p%2C Skp1p)%3B the RAVE complex associates with the V1 domain of the vacuolar membrane (H+)-ATPase (V-ATPase) and promotes assembly and reassembly of the holoenzyme;gbkey=CDS;gene=RAV2;product=Rav2p;protein_id=NP_010488.1
NC_001136.10	RefSeq	gene	858137	859144	.	+	.	ID=gene1148;Dbxref=GeneID:851785;Name=COQ4;gbkey=Gene;gene=COQ4;locus_tag=YDR204W
NC_001136.10	RefSeq	mRNA	858137	859144	.	+	.	ID=rna1147;Parent=gene1148;Dbxref=Genbank:NM_001180512.1;Name=NM_001180512.1;gbkey=mRNA;gene=COQ4;product=Coq4p;transcript_id=NM_001180512.1
NC_001136.10	RefSeq	exon	858137	859144	.	+	.	ID=id1395;Parent=rna1147;Dbxref=Genbank:NM_001180512.1;gbkey=mRNA;gene=COQ4;product=Coq4p;transcript_id=NM_001180512.1
NC_001136.10	RefSeq	CDS	858137	859144	.	+	0	ID=cds1092;Parent=rna1147;Dbxref=SGD:S000002612,Genbank:NP_010490.1;Name=NP_010490.1;Note=Protein with a role in ubiquinone (Coenzyme Q) biosynthesis%3B possibly functioning in stabilization of Coq7p%3B located on the matrix face of the mitochondrial inner membrane%3B component of a mitochondrial ubiquinone-synthesizing complex;gbkey=CDS;gene=COQ4;product=Coq4p;protein_id=NP_010490.1
NC_001136.10	RefSeq	gene	859346	861520	.	+	.	ID=gene1149;Dbxref=GeneID:851786;Name=MSC2;gbkey=Gene;gene=MSC2;locus_tag=YDR205W
NC_001136.10	RefSeq	mRNA	859346	861520	.	+	.	ID=rna1148;Parent=gene1149;Dbxref=Genbank:NM_001180513.3;Name=NM_001180513.3;gbkey=mRNA;gene=MSC2;product=metal cation transporter MSC2;transcript_id=NM_001180513.3
NC_001136.10	RefSeq	exon	859346	861520	.	+	.	ID=id1396;Parent=rna1148;Dbxref=Genbank:NM_001180513.3;gbkey=mRNA;gene=MSC2;product=metal cation transporter MSC2;transcript_id=NM_001180513.3
NC_001136.10	RefSeq	CDS	859346	861520	.	+	0	ID=cds1093;Parent=rna1148;Dbxref=SGD:S000002613,Genbank:NP_010491.4;Name=NP_010491.4;Note=Endoplasmic reticulum zinc transporter%3B part of a heterodimeric transporter with Zrg17p that transfers zinc from the cytosol to the ER lumen%3B member of the cation diffusion facilitator family of efflux pumps%3B localizes to ER and nucleus%3B mutations affect the cellular distribution of zinc and also confer defects in meiotic recombination between homologous chromatids;gbkey=CDS;gene=MSC2;product=metal cation transporter MSC2;protein_id=NP_010491.4
NC_001136.10	RefSeq	gene	862054	864708	.	+	.	ID=gene1150;Dbxref=GeneID:851787;Name=EBS1;gbkey=Gene;gene=EBS1;locus_tag=YDR206W
NC_001136.10	RefSeq	mRNA	862054	864708	.	+	.	ID=rna1149;Parent=gene1150;Dbxref=Genbank:NM_001180514.3;Name=NM_001180514.3;gbkey=mRNA;gene=EBS1;product=Ebs1p;transcript_id=NM_001180514.3
NC_001136.10	RefSeq	exon	862054	864708	.	+	.	ID=id1397;Parent=rna1149;Dbxref=Genbank:NM_001180514.3;gbkey=mRNA;gene=EBS1;product=Ebs1p;transcript_id=NM_001180514.3
NC_001136.10	RefSeq	CDS	862054	864708	.	+	0	ID=cds1094;Parent=rna1149;Dbxref=SGD:S000002614,Genbank:NP_010492.3;Name=NP_010492.3;Note=Protein involved in translation inhibition and nonsense-mediated decay%3B interacts with cap binding protein Cdc33p and with Nam7p%3B localizes to P-bodies upon glucose starvation%3B mRNA abundance regulated by mRNA decay factors%3B EBS1 has a paralog%2C EST1%2C that arose from the whole genome duplication;gbkey=CDS;gene=EBS1;product=Ebs1p;protein_id=NP_010492.3
NC_001136.10	RefSeq	gene	865012	867522	.	-	.	ID=gene1151;Dbxref=GeneID:851788;Name=UME6;gbkey=Gene;gene=UME6;gene_synonym=CAR80,NIM2,RIM16;locus_tag=YDR207C
NC_001136.10	RefSeq	mRNA	865012	867522	.	-	.	ID=rna1150;Parent=gene1151;Dbxref=Genbank:NM_001180515.1;Name=NM_001180515.1;gbkey=mRNA;gene=UME6;product=DNA-binding transcriptional regulator UME6;transcript_id=NM_001180515.1
NC_001136.10	RefSeq	exon	865012	867522	.	-	.	ID=id1398;Parent=rna1150;Dbxref=Genbank:NM_001180515.1;gbkey=mRNA;gene=UME6;product=DNA-binding transcriptional regulator UME6;transcript_id=NM_001180515.1
NC_001136.10	RefSeq	CDS	865012	867522	.	-	0	ID=cds1095;Parent=rna1150;Dbxref=SGD:S000002615,Genbank:NP_010493.1;Name=NP_010493.1;Note=Rpd3L histone deacetylase complex subunit%3B key transcriptional regulator of early meiotic genes%3B involved in chromatin remodeling and transcriptional repression via DNA looping%3B binds URS1 upstream regulatory sequence%2C couples metabolic responses to nutritional cues with initiation and progression of meiosis%2C forms complex with Ime1p;gbkey=CDS;gene=UME6;product=DNA-binding transcriptional regulator UME6;protein_id=NP_010493.1
NC_001136.10	RefSeq	gene	868224	870563	.	+	.	ID=gene1152;Dbxref=GeneID:851789;Name=MSS4;gbkey=Gene;gene=MSS4;locus_tag=YDR208W
NC_001136.10	RefSeq	mRNA	868224	870563	.	+	.	ID=rna1151;Parent=gene1152;Dbxref=Genbank:NM_001180516.1;Name=NM_001180516.1;gbkey=mRNA;gene=MSS4;product=1-phosphatidylinositol-4-phosphate 5-kinase;transcript_id=NM_001180516.1
NC_001136.10	RefSeq	exon	868224	870563	.	+	.	ID=id1399;Parent=rna1151;Dbxref=Genbank:NM_001180516.1;gbkey=mRNA;gene=MSS4;product=1-phosphatidylinositol-4-phosphate 5-kinase;transcript_id=NM_001180516.1
NC_001136.10	RefSeq	CDS	868224	870563	.	+	0	ID=cds1096;Parent=rna1151;Dbxref=SGD:S000002616,Genbank:NP_010494.1;Name=NP_010494.1;Note=Phosphatidylinositol-4-phosphate 5-kinase%3B involved in actin cytoskeleton organization and cell morphogenesis%3B multicopy suppressor of stt4 mutation;gbkey=CDS;gene=MSS4;product=1-phosphatidylinositol-4-phosphate 5-kinase;protein_id=NP_010494.1
NC_001136.10	RefSeq	gene	871074	871301	.	+	.	ID=gene1153;Dbxref=GeneID:851790;Name=YDR210W;gbkey=Gene;locus_tag=YDR210W
NC_001136.10	RefSeq	mRNA	871074	871301	.	+	.	ID=rna1152;Parent=gene1153;Dbxref=Genbank:NM_001180518.3;Name=NM_001180518.3;gbkey=mRNA;product=hypothetical protein;transcript_id=NM_001180518.3
NC_001136.10	RefSeq	exon	871074	871301	.	+	.	ID=id1400;Parent=rna1152;Dbxref=Genbank:NM_001180518.3;gbkey=mRNA;product=hypothetical protein;transcript_id=NM_001180518.3
NC_001136.10	RefSeq	CDS	871074	871301	.	+	0	ID=cds1097;Parent=rna1152;Dbxref=SGD:S000002618,Genbank:NP_010496.3;Name=NP_010496.3;Note=Predicted tail-anchored plasma membrane protein%3B contains a conserved CYSTM module%3B related proteins in other organisms may be involved in response to stress%3B green fluorescent protein (GFP)-fusion protein localizes to the cell periphery;gbkey=CDS;product=hypothetical protein;protein_id=NP_010496.3
NC_001136.10	RefSeq	region	871821	877779	.	+	.	ID=id1401;Dbxref=SGD:S000006884;Note=YDRWTy2-2%3B Ty2 element%2C LTR retrotransposon of the Copia (Pseudoviridae) group%3B contains co-transcribed genes TYA Gag and TYB Pol%2C encoding proteins involved in structure and function of virus-like particles%2C flanked by two direct repeats;gbkey=mobile_element
NC_001136.10	RefSeq	long_terminal_repeat	871821	872152	.	+	.	ID=id1402;Dbxref=SGD:S000006867;Note=Ty1 LTR;gbkey=LTR
NC_001136.10	RefSeq	gene	872112	877425	.	+	.	ID=gene1154;Dbxref=GeneID:851793;Name=YDR210W-B;gbkey=Gene;locus_tag=YDR210W-B
NC_001136.10	RefSeq	mRNA	872112	877425	.	+	.	ID=rna1153;Parent=gene1154;Dbxref=Genbank:NM_001184419.4;Name=NM_001184419.4;gbkey=mRNA;product=gag-pol fusion protein;transcript_id=NM_001184419.4
NC_001136.10	RefSeq	exon	872112	877425	.	+	.	ID=id1403;Parent=rna1153;Dbxref=Genbank:NM_001184419.4;gbkey=mRNA;product=gag-pol fusion protein;transcript_id=NM_001184419.4
NC_001136.10	RefSeq	CDS	872112	873404	.	+	0	ID=cds1098;Parent=rna1153;Dbxref=SGD:S000007393,Genbank:NP_058142.3;Name=NP_058142.3;Note=Retrotransposon TYA Gag and TYB Pol genes%3B transcribed/translated as one unit%3B polyprotein is processed to make a nucleocapsid-like protein (Gag)%2C reverse transcriptase (RT)%2C protease (PR)%2C and integrase (IN)%3B similar to retroviral genes;exception=ribosomal slippage;gbkey=CDS;product=gag-pol fusion protein;protein_id=NP_058142.3
NC_001136.10	RefSeq	CDS	873406	877425	.	+	0	ID=cds1098;Parent=rna1153;Dbxref=SGD:S000007393,Genbank:NP_058142.3;Name=NP_058142.3;Note=Retrotransposon TYA Gag and TYB Pol genes%3B transcribed/translated as one unit%3B polyprotein is processed to make a nucleocapsid-like protein (Gag)%2C reverse transcriptase (RT)%2C protease (PR)%2C and integrase (IN)%3B similar to retroviral genes;exception=ribosomal slippage;gbkey=CDS;product=gag-pol fusion protein;protein_id=NP_058142.3
NC_001136.10	RefSeq	gene	872112	873428	.	+	.	ID=gene1155;Dbxref=GeneID:851792;Name=YDR210W-A;gbkey=Gene;locus_tag=YDR210W-A
NC_001136.10	RefSeq	mRNA	872112	873428	.	+	.	ID=rna1154;Parent=gene1155;Dbxref=Genbank:NM_001184418.1;Name=NM_001184418.1;gbkey=mRNA;product=gag protein;transcript_id=NM_001184418.1
NC_001136.10	RefSeq	exon	872112	873428	.	+	.	ID=id1404;Parent=rna1154;Dbxref=Genbank:NM_001184418.1;gbkey=mRNA;product=gag protein;transcript_id=NM_001184418.1
NC_001136.10	RefSeq	CDS	872112	873428	.	+	0	ID=cds1099;Parent=rna1154;Dbxref=SGD:S000007392,Genbank:NP_058143.1;Name=NP_058143.1;Note=Retrotransposon TYA Gag gene co-transcribed with TYB Pol%3B translated as TYA or TYA-TYB polyprotein%3B Gag is a nucleocapsid protein that is the structural constituent of virus-like particles (VLPs)%3B similar to retroviral Gag;gbkey=CDS;product=gag protein;protein_id=NP_058143.1
NC_001136.10	RefSeq	long_terminal_repeat	877448	877779	.	+	.	ID=id1405;Dbxref=SGD:S000006868;Note=Ty1 LTR;gbkey=LTR
NC_001136.10	RefSeq	region	878303	884220	.	-	.	ID=id1406;Dbxref=SGD:S000006860;Note=YDRCTy1-2%3B Ty1 element%2C LTR retrotransposon of the Copia (Pseudoviridae) group%3B contains co-transcribed genes TYA Gag and TYB Pol%2C encoding proteins involved in structure and function of virus-like particles%2C flanked by two direct repeats;gbkey=mobile_element
NC_001136.10	RefSeq	gene	878659	883927	.	-	.	ID=gene1156;Dbxref=GeneID:851794;Name=YDR210W-D;gbkey=Gene;gene=YDR210W-D;gene_synonym=YDR210W-D;locus_tag=YDR210C-D
NC_001136.10	RefSeq	mRNA	878659	883927	.	-	.	ID=rna1155;Parent=gene1156;Dbxref=Genbank:NM_001184436.2;Name=NM_001184436.2;gbkey=mRNA;gene=YDR210W-D;product=gag-pol fusion protein;transcript_id=NM_001184436.2
NC_001136.10	RefSeq	exon	878659	883927	.	-	.	ID=id1407;Parent=rna1155;Dbxref=Genbank:NM_001184436.2;gbkey=mRNA;gene=YDR210W-D;product=gag-pol fusion protein;transcript_id=NM_001184436.2
NC_001136.10	RefSeq	CDS	882623	883927	.	-	0	ID=cds1100;Parent=rna1155;Dbxref=SGD:S000007410,Genbank:NP_620387.1;Name=NP_620387.1;Note=Retrotransposon TYA Gag and TYB Pol genes%3B transcribed/translated as one unit%3B polyprotein is processed to make a nucleocapsid-like protein (Gag)%2C reverse transcriptase (RT)%2C protease (PR)%2C and integrase (IN)%3B similar to retroviral genes;exception=ribosomal slippage;gbkey=CDS;gene=YDR210W-D;product=gag-pol fusion protein;protein_id=NP_620387.1
NC_001136.10	RefSeq	CDS	878659	882621	.	-	0	ID=cds1100;Parent=rna1155;Dbxref=SGD:S000007410,Genbank:NP_620387.1;Name=NP_620387.1;Note=Retrotransposon TYA Gag and TYB Pol genes%3B transcribed/translated as one unit%3B polyprotein is processed to make a nucleocapsid-like protein (Gag)%2C reverse transcriptase (RT)%2C protease (PR)%2C and integrase (IN)%3B similar to retroviral genes;exception=ribosomal slippage;gbkey=CDS;gene=YDR210W-D;product=gag-pol fusion protein;protein_id=NP_620387.1
NC_001136.10	RefSeq	gene	882605	883927	.	-	.	ID=gene1157;Dbxref=GeneID:851795;Name=YDR210W-C;gbkey=Gene;gene=YDR210W-C;gene_synonym=YDR210W-C;locus_tag=YDR210C-C
NC_001136.10	RefSeq	mRNA	882605	883927	.	-	.	ID=rna1156;Parent=gene1157;Dbxref=Genbank:NM_001184435.3;Name=NM_001184435.3;gbkey=mRNA;gene=YDR210W-C;product=gag protein;transcript_id=NM_001184435.3
NC_001136.10	RefSeq	exon	882605	883927	.	-	.	ID=id1408;Parent=rna1156;Dbxref=Genbank:NM_001184435.3;gbkey=mRNA;gene=YDR210W-C;product=gag protein;transcript_id=NM_001184435.3
NC_001136.10	RefSeq	CDS	882605	883927	.	-	0	ID=cds1101;Parent=rna1156;Dbxref=SGD:S000007409,Genbank:NP_620388.3;Name=NP_620388.3;Note=Retrotransposon TYA Gag gene co-transcribed with TYB Pol%3B translated as TYA or TYA-TYB polyprotein%3B Gag is a nucleocapsid protein that is the structural constituent of virus-like particles (VLPs)%3B similar to retroviral Gag;gbkey=CDS;gene=YDR210W-C;product=gag protein;protein_id=NP_620388.3
NC_001136.10	RefSeq	gene	884361	884493	.	+	.	ID=gene1158;Dbxref=GeneID:851796;Name=tI(UAU)D;gbkey=Gene;locus_tag=tI(UAU)D
NC_001136.10	RefSeq	tRNA	884361	884493	.	+	.	ID=rna1157;Parent=gene1158;Dbxref=SGD:S000006613;Note=Isoleucine tRNA (tRNA-Ile)%2C predicted by tRNAscan-SE analysis;gbkey=tRNA;product=tRNA-Ile
NC_001136.10	RefSeq	exon	884361	884397	.	+	.	ID=id1409;Parent=rna1157;Dbxref=SGD:S000006613;Note=Isoleucine tRNA (tRNA-Ile)%2C predicted by tRNAscan-SE analysis;gbkey=tRNA;product=tRNA-Ile
NC_001136.10	RefSeq	exon	884458	884493	.	+	.	ID=id1410;Parent=rna1157;Dbxref=SGD:S000006613;Note=Isoleucine tRNA (tRNA-Ile)%2C predicted by tRNAscan-SE analysis;gbkey=tRNA;product=tRNA-Ile
NC_001136.10	RefSeq	gene	884727	886865	.	+	.	ID=gene1159;Dbxref=GeneID:851797;Name=GCD6;gbkey=Gene;gene=GCD6;locus_tag=YDR211W
NC_001136.10	RefSeq	mRNA	884727	886865	.	+	.	ID=rna1158;Parent=gene1159;Dbxref=Genbank:NM_001180519.3;Name=NM_001180519.3;gbkey=mRNA;gene=GCD6;product=Gcd6p;transcript_id=NM_001180519.3
NC_001136.10	RefSeq	exon	884727	886865	.	+	.	ID=id1411;Parent=rna1158;Dbxref=Genbank:NM_001180519.3;gbkey=mRNA;gene=GCD6;product=Gcd6p;transcript_id=NM_001180519.3
NC_001136.10	RefSeq	CDS	884727	886865	.	+	0	ID=cds1102;Parent=rna1158;Dbxref=SGD:S000002619,Genbank:NP_010497.3;Name=NP_010497.3;Note=Catalytic epsilon subunit of the translation initiation factor eIF2B%3B eIF2B is the guanine-nucleotide exchange factor for eIF2%3B activity subsequently regulated by phosphorylated eIF2%3B first identified as a negative regulator of GCN4 expression%3B forms cytoplasmic foci upon DNA replication stress;gbkey=CDS;gene=GCD6;product=Gcd6p;protein_id=NP_010497.3
NC_001136.10	RefSeq	gene	887232	888911	.	+	.	ID=gene1160;Dbxref=GeneID:851798;Name=TCP1;gbkey=Gene;gene=TCP1;gene_synonym=CCT1;locus_tag=YDR212W
NC_001136.10	RefSeq	mRNA	887232	888911	.	+	.	ID=rna1159;Parent=gene1160;Dbxref=Genbank:NM_001180520.1;Name=NM_001180520.1;gbkey=mRNA;gene=TCP1;product=chaperonin-containing T-complex alpha subunit TCP1;transcript_id=NM_001180520.1
NC_001136.10	RefSeq	exon	887232	888911	.	+	.	ID=id1412;Parent=rna1159;Dbxref=Genbank:NM_001180520.1;gbkey=mRNA;gene=TCP1;product=chaperonin-containing T-complex alpha subunit TCP1;transcript_id=NM_001180520.1
NC_001136.10	RefSeq	CDS	887232	888911	.	+	0	ID=cds1103;Parent=rna1159;Dbxref=SGD:S000002620,Genbank:NP_010498.1;Name=NP_010498.1;Note=Alpha subunit of chaperonin-containing T-complex%3B complex mediates protein folding in the cytosol%3B involved in actin cytoskeleton maintenance%3B overexpression in neurons suppresses formation of pathogenic conformations of huntingtin protein;gbkey=CDS;gene=TCP1;product=chaperonin-containing T-complex alpha subunit TCP1;protein_id=NP_010498.1
NC_001136.10	RefSeq	gene	889751	892492	.	+	.	ID=gene1161;Dbxref=GeneID:851799;Name=UPC2;gbkey=Gene;gene=UPC2;gene_synonym=MOX4;locus_tag=YDR213W
NC_001136.10	RefSeq	mRNA	889751	892492	.	+	.	ID=rna1160;Parent=gene1161;Dbxref=Genbank:NM_001180521.1;Name=NM_001180521.1;gbkey=mRNA;gene=UPC2;product=Upc2p;transcript_id=NM_001180521.1
NC_001136.10	RefSeq	exon	889751	892492	.	+	.	ID=id1413;Parent=rna1160;Dbxref=Genbank:NM_001180521.1;gbkey=mRNA;gene=UPC2;product=Upc2p;transcript_id=NM_001180521.1
NC_001136.10	RefSeq	CDS	889751	892492	.	+	0	ID=cds1104;Parent=rna1160;Dbxref=SGD:S000002621,Genbank:NP_010499.1;Name=NP_010499.1;Note=Sterol regulatory element binding protein%3B induces transcription of sterol biosynthetic genes and of DAN/TIR gene products%3B relocates from intracellular membranes to perinuclear foci on sterol depletion%3B UPC2 has a paralog%2C ECM22%2C that arose from the whole genome duplication;gbkey=CDS;gene=UPC2;product=Upc2p;protein_id=NP_010499.1
NC_001136.10	RefSeq	gene	892875	893927	.	+	.	ID=gene1162;Dbxref=GeneID:851800;Name=AHA1;gbkey=Gene;gene=AHA1;locus_tag=YDR214W
NC_001136.10	RefSeq	mRNA	892875	893927	.	+	.	ID=rna1161;Parent=gene1162;Dbxref=Genbank:NM_001180522.3;Name=NM_001180522.3;gbkey=mRNA;gene=AHA1;product=Aha1p;transcript_id=NM_001180522.3
NC_001136.10	RefSeq	exon	892875	893927	.	+	.	ID=id1414;Parent=rna1161;Dbxref=Genbank:NM_001180522.3;gbkey=mRNA;gene=AHA1;product=Aha1p;transcript_id=NM_001180522.3
NC_001136.10	RefSeq	CDS	892875	893927	.	+	0	ID=cds1105;Parent=rna1161;Dbxref=SGD:S000002622,Genbank:NP_010500.3;Name=NP_010500.3;Note=Co-chaperone that binds Hsp82p and activates its ATPase activity%3B plays a role in determining prion variants%3B similar to Hch1p%3B expression is regulated by stresses such as heat shock%3B protein abundance increases in response to DNA replication stress;gbkey=CDS;gene=AHA1;product=Aha1p;protein_id=NP_010500.3
NC_001136.10	RefSeq	gene	895035	899006	.	+	.	ID=gene1163;Dbxref=GeneID:851802;Name=ADR1;gbkey=Gene;gene=ADR1;locus_tag=YDR216W
NC_001136.10	RefSeq	mRNA	895035	899006	.	+	.	ID=rna1162;Parent=gene1163;Dbxref=Genbank:NM_001180524.3;Name=NM_001180524.3;gbkey=mRNA;gene=ADR1;product=DNA-binding transcription factor ADR1;transcript_id=NM_001180524.3
NC_001136.10	RefSeq	exon	895035	899006	.	+	.	ID=id1415;Parent=rna1162;Dbxref=Genbank:NM_001180524.3;gbkey=mRNA;gene=ADR1;product=DNA-binding transcription factor ADR1;transcript_id=NM_001180524.3
NC_001136.10	RefSeq	CDS	895035	899006	.	+	0	ID=cds1106;Parent=rna1162;Dbxref=SGD:S000002624,Genbank:NP_010502.3;Name=NP_010502.3;Note=Carbon source-responsive zinc-finger transcription factor%3B required for transcription of the glucose-repressed gene ADH2%2C of peroxisomal protein genes%2C and of genes required for ethanol%2C glycerol%2C and fatty acid utilization;gbkey=CDS;gene=ADR1;product=DNA-binding transcription factor ADR1;protein_id=NP_010502.3
NC_001136.10	RefSeq	region	899051	899596	.	+	.	ID=id1416;Dbxref=SGD:S000130175;Note=ARS427~Putative replication origin%3B identified in multiple array studies%2C not yet confirmed by plasmid-based assay;gbkey=rep_origin
NC_001136.10	RefSeq	gene	899551	903480	.	-	.	ID=gene1164;Dbxref=GeneID:851803;Name=RAD9;gbkey=Gene;gene=RAD9;locus_tag=YDR217C
NC_001136.10	RefSeq	mRNA	899551	903480	.	-	.	ID=rna1163;Parent=gene1164;Dbxref=Genbank:NM_001180525.1;Name=NM_001180525.1;gbkey=mRNA;gene=RAD9;product=chromatin-binding protein RAD9;transcript_id=NM_001180525.1
NC_001136.10	RefSeq	exon	899551	903480	.	-	.	ID=id1417;Parent=rna1163;Dbxref=Genbank:NM_001180525.1;gbkey=mRNA;gene=RAD9;product=chromatin-binding protein RAD9;transcript_id=NM_001180525.1
NC_001136.10	RefSeq	CDS	899551	903480	.	-	0	ID=cds1107;Parent=rna1163;Dbxref=SGD:S000002625,Genbank:NP_010503.1;Name=NP_010503.1;Note=DNA damage-dependent checkpoint protein%3B required for cell-cycle arrest in G1/S%2C intra-S%2C and G2/M%2C plays a role in postreplication repair (PRR) pathway%3B transmits checkpoint signal by activating Rad53p and Chk1p%3B hyperphosphorylated by Mec1p and Tel1p%3B multiple cyclin dependent kinase consensus sites and the C-terminal BRCT domain contribute to DNA damage checkpoint activation%3B Rad9p Chk1 Activating Domain (CAD) is phosphorylated at multiple sites by Cdc28p/Clb2p;gbkey=CDS;gene=RAD9;product=chromatin-binding protein RAD9;protein_id=NP_010503.1
NC_001136.10	RefSeq	gene	903781	905052	.	-	.	ID=gene1165;Dbxref=GeneID:851804;Name=SPR28;gbkey=Gene;gene=SPR28;locus_tag=YDR218C
NC_001136.10	RefSeq	mRNA	903781	905052	.	-	.	ID=rna1164;Parent=gene1165;Dbxref=Genbank:NM_001180526.1;Name=NM_001180526.1;gbkey=mRNA;gene=SPR28;product=septin SPR28;transcript_id=NM_001180526.1
NC_001136.10	RefSeq	exon	903781	905052	.	-	.	ID=id1418;Parent=rna1164;Dbxref=Genbank:NM_001180526.1;gbkey=mRNA;gene=SPR28;product=septin SPR28;transcript_id=NM_001180526.1
NC_001136.10	RefSeq	CDS	903781	905052	.	-	0	ID=cds1108;Parent=rna1164;Dbxref=SGD:S000002626,Genbank:NP_010504.1;Name=NP_010504.1;Note=Sporulation-specific homolog of the CDC3/10/11/12 family of genes%3B meiotic septin expressed at high levels during meiotic divisions and ascospore formation%3B the yeast CDC3/10/11/12 family is a family of bud neck microfilament genes;gbkey=CDS;gene=SPR28;product=septin SPR28;protein_id=NP_010504.1
NC_001136.10	RefSeq	gene	905455	906852	.	-	.	ID=gene1166;Dbxref=GeneID:851805;Name=MFB1;gbkey=Gene;gene=MFB1;locus_tag=YDR219C
NC_001136.10	RefSeq	mRNA	905455	906852	.	-	.	ID=rna1165;Parent=gene1166;Dbxref=Genbank:NM_001180527.3;Name=NM_001180527.3;gbkey=mRNA;gene=MFB1;product=Mfb1p;transcript_id=NM_001180527.3
NC_001136.10	RefSeq	exon	905455	906852	.	-	.	ID=id1419;Parent=rna1165;Dbxref=Genbank:NM_001180527.3;gbkey=mRNA;gene=MFB1;product=Mfb1p;transcript_id=NM_001180527.3
NC_001136.10	RefSeq	CDS	905455	906852	.	-	0	ID=cds1109;Parent=rna1165;Dbxref=SGD:S000002627,Genbank:NP_010505.3;Name=NP_010505.3;Note=Mitochondria-associated F-box protein%3B involved in maintenance of normal mitochondrial morphology%3B interacts with Skp1p through the F-box motif%3B preferentially localizes to the mother cell during budding;gbkey=CDS;gene=MFB1;product=Mfb1p;protein_id=NP_010505.3
NC_001136.10	RefSeq	gene	907330	909438	.	+	.	ID=gene1167;Dbxref=GeneID:851807;Name=GTB1;gbkey=Gene;gene=GTB1;locus_tag=YDR221W
NC_001136.10	RefSeq	mRNA	907330	909438	.	+	.	ID=rna1166;Parent=gene1167;Dbxref=Genbank:NM_001180529.3;Name=NM_001180529.3;gbkey=mRNA;gene=GTB1;product=Gtb1p;transcript_id=NM_001180529.3
NC_001136.10	RefSeq	exon	907330	909438	.	+	.	ID=id1420;Parent=rna1166;Dbxref=Genbank:NM_001180529.3;gbkey=mRNA;gene=GTB1;product=Gtb1p;transcript_id=NM_001180529.3
NC_001136.10	RefSeq	CDS	907330	909438	.	+	0	ID=cds1110;Parent=rna1166;Dbxref=SGD:S000002629,Genbank:NP_010507.3;Name=NP_010507.3;Note=Glucosidase II beta subunit%2C forms a complex with alpha subunit Rot2p%3B involved in removal of two glucose residues from N-linked glycans during glycoprotein biogenesis in the ER%3B relocalizes from ER to cytoplasm upon DNA replication stress;gbkey=CDS;gene=GTB1;product=Gtb1p;protein_id=NP_010507.3
NC_001136.10	RefSeq	gene	910054	911301	.	+	.	ID=gene1168;Dbxref=GeneID:851808;Name=YDR222W;gbkey=Gene;locus_tag=YDR222W
NC_001136.10	RefSeq	mRNA	910054	911301	.	+	.	ID=rna1167;Parent=gene1168;Dbxref=Genbank:NM_001180530.1;Name=NM_001180530.1;gbkey=mRNA;product=hypothetical protein;transcript_id=NM_001180530.1
NC_001136.10	RefSeq	exon	910054	911301	.	+	.	ID=id1421;Parent=rna1167;Dbxref=Genbank:NM_001180530.1;gbkey=mRNA;product=hypothetical protein;transcript_id=NM_001180530.1
NC_001136.10	RefSeq	CDS	910054	911301	.	+	0	ID=cds1111;Parent=rna1167;Dbxref=SGD:S000002630,Genbank:NP_010508.1;Name=NP_010508.1;Note=hypothetical protein%3B green fluorescent protein (GFP)-fusion protein localizes to the cytoplasm in a punctate pattern%3B YDR222W has a paralog%2C YLR225C%2C that arose from the whole genome duplication;gbkey=CDS;product=hypothetical protein;protein_id=NP_010508.1
NC_001136.10	RefSeq	gene	912099	913502	.	+	.	ID=gene1169;Dbxref=GeneID:851809;Name=CRF1;gbkey=Gene;gene=CRF1;locus_tag=YDR223W
NC_001136.10	RefSeq	mRNA	912099	913502	.	+	.	ID=rna1168;Parent=gene1169;Dbxref=Genbank:NM_001180531.1;Name=NM_001180531.1;gbkey=mRNA;gene=CRF1;product=Crf1p;transcript_id=NM_001180531.1
NC_001136.10	RefSeq	exon	912099	913502	.	+	.	ID=id1422;Parent=rna1168;Dbxref=Genbank:NM_001180531.1;gbkey=mRNA;gene=CRF1;product=Crf1p;transcript_id=NM_001180531.1
NC_001136.10	RefSeq	CDS	912099	913502	.	+	0	ID=cds1112;Parent=rna1168;Dbxref=SGD:S000002631,Genbank:NP_010509.1;Name=NP_010509.1;Note=Transcriptional corepressor%3B involved in repression of ribosomal protein (RP) gene transcription via the TOR signaling pathway which promotes accumulation of Crf1p in the nucleus%3B role in repression of RP genes varies by strain%3B CRF1 has a paralog%2C IFH1%2C that arose from the whole genome duplication;gbkey=CDS;gene=CRF1;product=Crf1p;protein_id=NP_010509.1
NC_001136.10	RefSeq	region	913790	914038	.	+	.	ID=id1423;Dbxref=SGD:S000118440;Note=ARS428~Autonomously Replicating Sequence;gbkey=rep_origin
NC_001136.10	RefSeq	gene	914317	914712	.	-	.	ID=gene1170;Dbxref=GeneID:851810;Name=HTB1;gbkey=Gene;gene=HTB1;gene_synonym=SPT12;locus_tag=YDR224C
NC_001136.10	RefSeq	mRNA	914317	914712	.	-	.	ID=rna1169;Parent=gene1170;Dbxref=Genbank:NM_001180532.3;Name=NM_001180532.3;gbkey=mRNA;gene=HTB1;product=histone H2B;transcript_id=NM_001180532.3
NC_001136.10	RefSeq	exon	914317	914712	.	-	.	ID=id1424;Parent=rna1169;Dbxref=Genbank:NM_001180532.3;gbkey=mRNA;gene=HTB1;product=histone H2B;transcript_id=NM_001180532.3
NC_001136.10	RefSeq	CDS	914317	914712	.	-	0	ID=cds1113;Parent=rna1169;Dbxref=SGD:S000002632,Genbank:NP_010510.3;Name=NP_010510.3;Note=Histone H2B%3B core histone protein required for chromatin assembly and chromosome function%3B nearly identical to HTB2%3B Rad6p-Bre1p-Lge1p mediated ubiquitination regulates reassembly after DNA replication%2C transcriptional activation%2C meiotic DSB formation and H3 methylation;gbkey=CDS;gene=HTB1;product=histone H2B;protein_id=NP_010510.3
NC_001136.10	RefSeq	gene	915530	915928	.	+	.	ID=gene1171;Dbxref=GeneID:851811;Name=HTA1;gbkey=Gene;gene=HTA1;gene_synonym=H2A1,SPT11;locus_tag=YDR225W
NC_001136.10	RefSeq	mRNA	915530	915928	.	+	.	ID=rna1170;Parent=gene1171;Dbxref=Genbank:NM_001180533.3;Name=NM_001180533.3;gbkey=mRNA;gene=HTA1;product=histone H2A;transcript_id=NM_001180533.3
NC_001136.10	RefSeq	exon	915530	915928	.	+	.	ID=id1425;Parent=rna1170;Dbxref=Genbank:NM_001180533.3;gbkey=mRNA;gene=HTA1;product=histone H2A;transcript_id=NM_001180533.3
NC_001136.10	RefSeq	CDS	915530	915928	.	+	0	ID=cds1114;Parent=rna1170;Dbxref=SGD:S000002633,Genbank:NP_010511.3;Name=NP_010511.3;Note=Histone H2A%3B core histone protein required for chromatin assembly and chromosome function%3B one of two nearly identical subtypes (see also HTA2)%3B DNA damage-dependent phosphorylation by Mec1p facilitates DNA repair%3B acetylated by Nat4p%3B N-terminally propionylated in vivo;gbkey=CDS;gene=HTA1;product=histone H2A;protein_id=NP_010511.3
NC_001136.10	RefSeq	gene	916486	917154	.	+	.	ID=gene1172;Dbxref=GeneID:851812;Name=ADK1;gbkey=Gene;gene=ADK1;gene_synonym=AKY1,AKY2;locus_tag=YDR226W
NC_001136.10	RefSeq	mRNA	916486	917154	.	+	.	ID=rna1171;Parent=gene1172;Dbxref=Genbank:NM_001180534.1;Name=NM_001180534.1;gbkey=mRNA;gene=ADK1;product=adenylate kinase ADK1;transcript_id=NM_001180534.1
NC_001136.10	RefSeq	exon	916486	917154	.	+	.	ID=id1426;Parent=rna1171;Dbxref=Genbank:NM_001180534.1;gbkey=mRNA;gene=ADK1;product=adenylate kinase ADK1;transcript_id=NM_001180534.1
NC_001136.10	RefSeq	CDS	916486	917154	.	+	0	ID=cds1115;Parent=rna1171;Dbxref=SGD:S000002634,Genbank:NP_010512.1;Name=NP_010512.1;Note=Adenylate kinase%2C required for purine metabolism%3B localized to the cytoplasm and the mitochondria%3B lacks cleavable signal sequence%3B protein abundance increases in response to DNA replication stress;gbkey=CDS;gene=ADK1;product=adenylate kinase ADK1;protein_id=NP_010512.1
NC_001136.10	RefSeq	gene	917571	921647	.	+	.	ID=gene1173;Dbxref=GeneID:851813;Name=SIR4;gbkey=Gene;gene=SIR4;gene_synonym=ASD1,STE9,UTH2;locus_tag=YDR227W
NC_001136.10	RefSeq	mRNA	917571	921647	.	+	.	ID=rna1172;Parent=gene1173;Dbxref=Genbank:NM_001180535.1;Name=NM_001180535.1;gbkey=mRNA;gene=SIR4;product=chromatin-silencing protein SIR4;transcript_id=NM_001180535.1
NC_001136.10	RefSeq	exon	917571	921647	.	+	.	ID=id1427;Parent=rna1172;Dbxref=Genbank:NM_001180535.1;gbkey=mRNA;gene=SIR4;product=chromatin-silencing protein SIR4;transcript_id=NM_001180535.1
NC_001136.10	RefSeq	CDS	917571	921647	.	+	0	ID=cds1116;Parent=rna1172;Dbxref=SGD:S000002635,Genbank:NP_010513.1;Name=NP_010513.1;Note=SIR protein involved in assembly of silent chromatin domains%3B silent information regulator (SIR) along with SIR2 and SIR3%3B involved in assembly of silent chromatin domains at telomeres and the silent mating-type loci%3B potentially phosphorylated by Cdc28p%3B some alleles of SIR4 prolong lifespan;gbkey=CDS;gene=SIR4;product=chromatin-silencing protein SIR4;protein_id=NP_010513.1
NC_001136.10	RefSeq	region	921692	921939	.	+	.	ID=id1428;Dbxref=SGD:S000118441;Note=ARS429~Autonomously Replicating Sequence;gbkey=rep_origin
NC_001136.10	RefSeq	gene	921926	923806	.	-	.	ID=gene1174;Dbxref=GeneID:851814;Name=PCF11;gbkey=Gene;gene=PCF11;locus_tag=YDR228C
NC_001136.10	RefSeq	mRNA	921926	923806	.	-	.	ID=rna1173;Parent=gene1174;Dbxref=Genbank:NM_001180536.3;Name=NM_001180536.3;gbkey=mRNA;gene=PCF11;product=Pcf11p;transcript_id=NM_001180536.3
NC_001136.10	RefSeq	exon	921926	923806	.	-	.	ID=id1429;Parent=rna1173;Dbxref=Genbank:NM_001180536.3;gbkey=mRNA;gene=PCF11;product=Pcf11p;transcript_id=NM_001180536.3
NC_001136.10	RefSeq	CDS	921926	923806	.	-	0	ID=cds1117;Parent=rna1173;Dbxref=SGD:S000002636,Genbank:NP_010514.3;Name=NP_010514.3;Note=mRNA 3' end processing factor%3B essential component of cleavage and polyadenylation factor IA (CF IA)%2C involved in pre-mRNA 3' end processing and in transcription termination%3B binds C-terminal domain of largest subunit of RNA pol II (Rpo21p)%3B required for gene looping%3B relocalizes to the cytosol in response to hypoxia;gbkey=CDS;gene=PCF11;product=Pcf11p;protein_id=NP_010514.3
NC_001136.10	RefSeq	gene	924785	926146	.	+	.	ID=gene1175;Dbxref=GeneID:851815;Name=IVY1;gbkey=Gene;gene=IVY1;locus_tag=YDR229W
NC_001136.10	RefSeq	mRNA	924785	926146	.	+	.	ID=rna1174;Parent=gene1175;Dbxref=Genbank:NM_001180537.3;Name=NM_001180537.3;gbkey=mRNA;gene=IVY1;product=Ivy1p;transcript_id=NM_001180537.3
NC_001136.10	RefSeq	exon	924785	926146	.	+	.	ID=id1430;Parent=rna1174;Dbxref=Genbank:NM_001180537.3;gbkey=mRNA;gene=IVY1;product=Ivy1p;transcript_id=NM_001180537.3
NC_001136.10	RefSeq	CDS	924785	926146	.	+	0	ID=cds1118;Parent=rna1174;Dbxref=SGD:S000002637,Genbank:NP_010515.3;Name=NP_010515.3;Note=Phospholipid-binding protein that interacts with both Ypt7p and Vps33p%3B may partially counteract the action of Vps33p and vice versa%2C localizes to the rim of the vacuole as cells approach stationary phase;gbkey=CDS;gene=IVY1;product=Ivy1p;protein_id=NP_010515.3
NC_001136.10	RefSeq	gene	926293	926910	.	-	.	ID=gene1176;Dbxref=GeneID:851817;Name=COX20;gbkey=Gene;gene=COX20;locus_tag=YDR231C
NC_001136.10	RefSeq	mRNA	926293	926910	.	-	.	ID=rna1175;Parent=gene1176;Dbxref=Genbank:NM_001180539.1;Name=NM_001180539.1;gbkey=mRNA;gene=COX20;product=Cox20p;transcript_id=NM_001180539.1
NC_001136.10	RefSeq	exon	926293	926910	.	-	.	ID=id1431;Parent=rna1175;Dbxref=Genbank:NM_001180539.1;gbkey=mRNA;gene=COX20;product=Cox20p;transcript_id=NM_001180539.1
NC_001136.10	RefSeq	CDS	926293	926910	.	-	0	ID=cds1119;Parent=rna1175;Dbxref=SGD:S000002639,Genbank:NP_010517.1;Name=NP_010517.1;Note=Mitochondrial inner membrane protein%3B required for proteolytic processing of Cox2p and its assembly into cytochrome c oxidase;gbkey=CDS;gene=COX20;product=Cox20p;protein_id=NP_010517.1
NC_001136.10	RefSeq	gene	927452	929098	.	+	.	ID=gene1177;Dbxref=GeneID:851818;Name=HEM1;gbkey=Gene;gene=HEM1;gene_synonym=CYD1,OLE3;locus_tag=YDR232W
NC_001136.10	RefSeq	mRNA	927452	929098	.	+	.	ID=rna1176;Parent=gene1177;Dbxref=Genbank:NM_001180540.1;Name=NM_001180540.1;gbkey=mRNA;gene=HEM1;product=5-aminolevulinate synthase;transcript_id=NM_001180540.1
NC_001136.10	RefSeq	exon	927452	929098	.	+	.	ID=id1432;Parent=rna1176;Dbxref=Genbank:NM_001180540.1;gbkey=mRNA;gene=HEM1;product=5-aminolevulinate synthase;transcript_id=NM_001180540.1
NC_001136.10	RefSeq	CDS	927452	929098	.	+	0	ID=cds1120;Parent=rna1176;Dbxref=SGD:S000002640,Genbank:NP_010518.1;Name=NP_010518.1;Note=5-aminolevulinate synthase%3B catalyzes the first step in the heme biosynthetic pathway%3B an N-terminal signal sequence is required for localization to the mitochondrial matrix%3B expression is regulated by Hap2p-Hap3p;gbkey=CDS;gene=HEM1;product=5-aminolevulinate synthase;protein_id=NP_010518.1
NC_001136.10	RefSeq	gene	929470	930357	.	-	.	ID=gene1178;Dbxref=GeneID:851819;Name=RTN1;gbkey=Gene;gene=RTN1;locus_tag=YDR233C
NC_001136.10	RefSeq	mRNA	929470	930357	.	-	.	ID=rna1177;Parent=gene1178;Dbxref=Genbank:NM_001180541.3;Name=NM_001180541.3;gbkey=mRNA;gene=RTN1;product=Rtn1p;transcript_id=NM_001180541.3
NC_001136.10	RefSeq	exon	929470	930357	.	-	.	ID=id1433;Parent=rna1177;Dbxref=Genbank:NM_001180541.3;gbkey=mRNA;gene=RTN1;product=Rtn1p;transcript_id=NM_001180541.3
NC_001136.10	RefSeq	CDS	929470	930357	.	-	0	ID=cds1121;Parent=rna1177;Dbxref=SGD:S000002641,Genbank:NP_010519.3;Name=NP_010519.3;Note=Reticulon protein%3B stabilizes membrane curvature%3B involved in nuclear pore assembly and maintenance of tubular ER morphology%3B mutant overexpressing RTN1 shows increase in tubular ER%3B interacts with exocyst subunit Sec6p%2C Yip3p%2C and Sbh1p%3B more abundant than Rtn2p%3B member of the RTNLA subfamily%3B mutants have reduced phosphatidylserine transfer between the ER and mitochondria%3B RTN1 has a paralog%2C RTN2%2C that arose from the whole genome duplication;gbkey=CDS;gene=RTN1;product=Rtn1p;protein_id=NP_010519.3
NC_001136.10	RefSeq	gene	931129	933210	.	+	.	ID=gene1179;Dbxref=GeneID:851820;Name=LYS4;gbkey=Gene;gene=LYS4;gene_synonym=LYS3;locus_tag=YDR234W
NC_001136.10	RefSeq	mRNA	931129	933210	.	+	.	ID=rna1178;Parent=gene1179;Dbxref=Genbank:NM_001180542.3;Name=NM_001180542.3;gbkey=mRNA;gene=LYS4;product=homoaconitate hydratase LYS4;transcript_id=NM_001180542.3
NC_001136.10	RefSeq	exon	931129	933210	.	+	.	ID=id1434;Parent=rna1178;Dbxref=Genbank:NM_001180542.3;gbkey=mRNA;gene=LYS4;product=homoaconitate hydratase LYS4;transcript_id=NM_001180542.3
NC_001136.10	RefSeq	CDS	931129	933210	.	+	0	ID=cds1122;Parent=rna1178;Dbxref=SGD:S000002642,Genbank:NP_010520.3;Name=NP_010520.3;Note=Homoaconitase%3B catalyzes the conversion of homocitrate to homoisocitrate%2C which is a step in the lysine biosynthesis pathway;gbkey=CDS;gene=LYS4;product=homoaconitate hydratase LYS4;protein_id=NP_010520.3
NC_001136.10	RefSeq	gene	933504	935138	.	+	.	ID=gene1180;Dbxref=GeneID:851821;Name=PRP42;gbkey=Gene;gene=PRP42;gene_synonym=MUD16,SNU65;locus_tag=YDR235W
NC_001136.10	RefSeq	mRNA	933504	935138	.	+	.	ID=rna1179;Parent=gene1180;Dbxref=Genbank:NM_001180543.1;Name=NM_001180543.1;gbkey=mRNA;gene=PRP42;product=Prp42p;transcript_id=NM_001180543.1
NC_001136.10	RefSeq	exon	933504	935138	.	+	.	ID=id1435;Parent=rna1179;Dbxref=Genbank:NM_001180543.1;gbkey=mRNA;gene=PRP42;product=Prp42p;transcript_id=NM_001180543.1
NC_001136.10	RefSeq	CDS	933504	935138	.	+	0	ID=cds1123;Parent=rna1179;Dbxref=SGD:S000002643,Genbank:NP_010521.1;Name=NP_010521.1;Note=U1 snRNP protein involved in splicing%3B required for U1 snRNP biogenesis%3B contains multiple tetriatricopeptide repeats;gbkey=CDS;gene=PRP42;product=Prp42p;protein_id=NP_010521.1
NC_001136.10	RefSeq	gene	935236	935892	.	-	.	ID=gene1181;Dbxref=GeneID:851822;Name=FMN1;gbkey=Gene;gene=FMN1;locus_tag=YDR236C
NC_001136.10	RefSeq	mRNA	935236	935892	.	-	.	ID=rna1180;Parent=gene1181;Dbxref=Genbank:NM_001180544.1;Name=NM_001180544.1;gbkey=mRNA;gene=FMN1;product=riboflavin kinase;transcript_id=NM_001180544.1
NC_001136.10	RefSeq	exon	935236	935892	.	-	.	ID=id1436;Parent=rna1180;Dbxref=Genbank:NM_001180544.1;gbkey=mRNA;gene=FMN1;product=riboflavin kinase;transcript_id=NM_001180544.1
NC_001136.10	RefSeq	CDS	935236	935892	.	-	0	ID=cds1124;Parent=rna1180;Dbxref=SGD:S000002644,Genbank:NP_010522.1;Name=NP_010522.1;Note=Riboflavin kinase%2C produces riboflavin monophosphate (FMN)%3B FMN is a necessary cofactor for many enzymes%3B predominantly localizes to the microsomal fraction and also found in the mitochondrial inner membrane;gbkey=CDS;gene=FMN1;product=riboflavin kinase;protein_id=NP_010522.1
NC_001136.10	RefSeq	gene	936615	937493	.	+	.	ID=gene1182;Dbxref=GeneID:851823;Name=MRPL7;gbkey=Gene;gene=MRPL7;locus_tag=YDR237W
NC_001136.10	RefSeq	mRNA	936615	937493	.	+	.	ID=rna1181;Parent=gene1182;Dbxref=Genbank:NM_001180545.3;Name=NM_001180545.3;gbkey=mRNA;gene=MRPL7;product=mitochondrial 54S ribosomal protein YmL7/YmL5;transcript_id=NM_001180545.3
NC_001136.10	RefSeq	exon	936615	937493	.	+	.	ID=id1437;Parent=rna1181;Dbxref=Genbank:NM_001180545.3;gbkey=mRNA;gene=MRPL7;product=mitochondrial 54S ribosomal protein YmL7/YmL5;transcript_id=NM_001180545.3
NC_001136.10	RefSeq	CDS	936615	937493	.	+	0	ID=cds1125;Parent=rna1181;Dbxref=SGD:S000002645,Genbank:NP_010523.3;Name=NP_010523.3;Note=Mitochondrial ribosomal protein of the large subunit%3B MRPL7 produces both YmL5 and YmL7%2C which are two different modified forms of the same protein;gbkey=CDS;gene=MRPL7;product=mitochondrial 54S ribosomal protein YmL7/YmL5;protein_id=NP_010523.3
NC_001136.10	RefSeq	gene	937895	940816	.	-	.	ID=gene1183;Dbxref=GeneID:851824;Name=SEC26;gbkey=Gene;gene=SEC26;locus_tag=YDR238C
NC_001136.10	RefSeq	mRNA	937895	940816	.	-	.	ID=rna1182;Parent=gene1183;Dbxref=Genbank:NM_001180546.3;Name=NM_001180546.3;gbkey=mRNA;gene=SEC26;product=Sec26p;transcript_id=NM_001180546.3
NC_001136.10	RefSeq	exon	937895	940816	.	-	.	ID=id1438;Parent=rna1182;Dbxref=Genbank:NM_001180546.3;gbkey=mRNA;gene=SEC26;product=Sec26p;transcript_id=NM_001180546.3
NC_001136.10	RefSeq	CDS	937895	940816	.	-	0	ID=cds1126;Parent=rna1182;Dbxref=SGD:S000002646,Genbank:NP_010524.3;Name=NP_010524.3;Note=Essential beta-coat protein of the COPI coatomer%3B involved in ER-to-Golgi protein trafficking and maintenance of normal ER morphology%3B shares 43%25 sequence identity with mammalian beta-coat protein (beta-COP);gbkey=CDS;gene=SEC26;product=Sec26p;protein_id=NP_010524.3
NC_001136.10	RefSeq	gene	941057	943420	.	-	.	ID=gene1184;Dbxref=GeneID:851825;Name=YDR239C;gbkey=Gene;locus_tag=YDR239C
NC_001136.10	RefSeq	mRNA	941057	943420	.	-	.	ID=rna1183;Parent=gene1184;Dbxref=Genbank:NM_001180547.1;Name=NM_001180547.1;gbkey=mRNA;product=hypothetical protein;transcript_id=NM_001180547.1
NC_001136.10	RefSeq	exon	941057	943420	.	-	.	ID=id1439;Parent=rna1183;Dbxref=Genbank:NM_001180547.1;gbkey=mRNA;product=hypothetical protein;transcript_id=NM_001180547.1
NC_001136.10	RefSeq	CDS	941057	943420	.	-	0	ID=cds1127;Parent=rna1183;Dbxref=SGD:S000002647,Genbank:NP_010525.1;Name=NP_010525.1;Note=hypothetical protein%3B may interact with ribosomes%2C based on co-purification experiments;gbkey=CDS;product=hypothetical protein;protein_id=NP_010525.1
NC_001136.10	RefSeq	gene	943674	945152	.	-	.	ID=gene1185;Dbxref=GeneID:851827;Name=SNU56;gbkey=Gene;gene=SNU56;gene_synonym=MUD10;locus_tag=YDR240C
NC_001136.10	RefSeq	mRNA	943674	945152	.	-	.	ID=rna1184;Parent=gene1185;Dbxref=Genbank:NM_001180548.1;Name=NM_001180548.1;gbkey=mRNA;gene=SNU56;product=Snu56p;transcript_id=NM_001180548.1
NC_001136.10	RefSeq	exon	943674	945152	.	-	.	ID=id1440;Parent=rna1184;Dbxref=Genbank:NM_001180548.1;gbkey=mRNA;gene=SNU56;product=Snu56p;transcript_id=NM_001180548.1
NC_001136.10	RefSeq	CDS	943674	945152	.	-	0	ID=cds1128;Parent=rna1184;Dbxref=SGD:S000002648,Genbank:NP_010526.1;Name=NP_010526.1;Note=Component of U1 snRNP required for mRNA splicing via spliceosome%3B yeast specific%2C no metazoan counterpart%3B interacts with mRNA in commitment complex;gbkey=CDS;gene=SNU56;product=Snu56p;protein_id=NP_010526.1
NC_001136.10	RefSeq	long_terminal_repeat	945351	945673	.	+	.	ID=id1441;Dbxref=SGD:S000006866;Note=Ty1 LTR;gbkey=LTR
NC_001136.10	RefSeq	long_terminal_repeat	945955	946295	.	-	.	ID=id1442;Dbxref=SGD:S000006857;Note=Ty3 LTR;gbkey=LTR
NC_001136.10	RefSeq	gene	946312	946400	.	+	.	ID=gene1186;Dbxref=GeneID:851828;Name=SUP2;gbkey=Gene;gene=SUP2;locus_tag=tY(GUA)D
NC_001136.10	RefSeq	tRNA	946312	946400	.	+	.	ID=rna1185;Parent=gene1186;Dbxref=SGD:S000006778;Note=Tyrosine tRNA (tRNA-Tyr)%2C predicted by tRNAscan-SE analysis%3B can mutate to suppress ochre nonsense mutations;gbkey=tRNA;gene=SUP2;product=tRNA-Tyr
NC_001136.10	RefSeq	exon	946312	946350	.	+	.	ID=id1443;Parent=rna1185;Dbxref=SGD:S000006778;Note=Tyrosine tRNA (tRNA-Tyr)%2C predicted by tRNAscan-SE analysis%3B can mutate to suppress ochre nonsense mutations;gbkey=tRNA;gene=SUP2;product=tRNA-Tyr
NC_001136.10	RefSeq	exon	946365	946400	.	+	.	ID=id1444;Parent=rna1185;Dbxref=SGD:S000006778;Note=Tyrosine tRNA (tRNA-Tyr)%2C predicted by tRNAscan-SE analysis%3B can mutate to suppress ochre nonsense mutations;gbkey=tRNA;gene=SUP2;product=tRNA-Tyr
NC_001136.10	RefSeq	gene	946807	948456	.	+	.	ID=gene1187;Dbxref=GeneID:851829;Name=AMD2;gbkey=Gene;gene=AMD2;locus_tag=YDR242W
NC_001136.10	RefSeq	mRNA	946807	948456	.	+	.	ID=rna1186;Parent=gene1187;Dbxref=Genbank:NM_001180550.3;Name=NM_001180550.3;gbkey=mRNA;gene=AMD2;product=Amd2p;transcript_id=NM_001180550.3
NC_001136.10	RefSeq	exon	946807	948456	.	+	.	ID=id1445;Parent=rna1186;Dbxref=Genbank:NM_001180550.3;gbkey=mRNA;gene=AMD2;product=Amd2p;transcript_id=NM_001180550.3
NC_001136.10	RefSeq	CDS	946807	948456	.	+	0	ID=cds1129;Parent=rna1186;Dbxref=SGD:S000002650,Genbank:NP_010528.3;Name=NP_010528.3;Note=Putative amidase;gbkey=CDS;gene=AMD2;product=Amd2p;protein_id=NP_010528.3
NC_001136.10	RefSeq	gene	948518	950284	.	-	.	ID=gene1188;Dbxref=GeneID:851830;Name=PRP28;gbkey=Gene;gene=PRP28;locus_tag=YDR243C
NC_001136.10	RefSeq	mRNA	948518	950284	.	-	.	ID=rna1187;Parent=gene1188;Dbxref=Genbank:NM_001180551.3;Name=NM_001180551.3;gbkey=mRNA;gene=PRP28;product=Prp28p;transcript_id=NM_001180551.3
NC_001136.10	RefSeq	exon	948518	950284	.	-	.	ID=id1446;Parent=rna1187;Dbxref=Genbank:NM_001180551.3;gbkey=mRNA;gene=PRP28;product=Prp28p;transcript_id=NM_001180551.3
NC_001136.10	RefSeq	CDS	948518	950284	.	-	0	ID=cds1130;Parent=rna1187;Dbxref=SGD:S000002651,Genbank:NP_010529.3;Name=NP_010529.3;Note=RNA helicase in the DEAD-box family%3B involved in RNA isomerization at the 5' splice site and for exchange of U6 for U1 snRNA at the 5' splice site;gbkey=CDS;gene=PRP28;product=Prp28p;protein_id=NP_010529.3
NC_001136.10	RefSeq	gene	950563	952401	.	+	.	ID=gene1189;Dbxref=GeneID:851831;Name=PEX5;gbkey=Gene;gene=PEX5;gene_synonym=PAS10;locus_tag=YDR244W
NC_001136.10	RefSeq	mRNA	950563	952401	.	+	.	ID=rna1188;Parent=gene1189;Dbxref=Genbank:NM_001180552.1;Name=NM_001180552.1;gbkey=mRNA;gene=PEX5;product=Pex5p;transcript_id=NM_001180552.1
NC_001136.10	RefSeq	exon	950563	952401	.	+	.	ID=id1447;Parent=rna1188;Dbxref=Genbank:NM_001180552.1;gbkey=mRNA;gene=PEX5;product=Pex5p;transcript_id=NM_001180552.1
NC_001136.10	RefSeq	CDS	950563	952401	.	+	0	ID=cds1131;Parent=rna1188;Dbxref=SGD:S000002652,Genbank:NP_010530.1;Name=NP_010530.1;Note=Peroxisomal membrane signal receptor for peroxisomal matrix proteins%3B receptor for the C-terminal tripeptide signal sequence (PTS1) of peroxisomal matrix proteins%3B required for peroxisomal matrix protein import%3B also proposed to have PTS1-receptor independent functions;gbkey=CDS;gene=PEX5;product=Pex5p;protein_id=NP_010530.1
NC_001136.10	RefSeq	gene	952800	953981	.	+	.	ID=gene1190;Dbxref=GeneID:851832;Name=MNN10;gbkey=Gene;gene=MNN10;gene_synonym=BED1,REC41,SLC2;locus_tag=YDR245W
NC_001136.10	RefSeq	mRNA	952800	953981	.	+	.	ID=rna1189;Parent=gene1190;Dbxref=Genbank:NM_001180553.1;Name=NM_001180553.1;gbkey=mRNA;gene=MNN10;product=Mnn10p;transcript_id=NM_001180553.1
NC_001136.10	RefSeq	exon	952800	953981	.	+	.	ID=id1448;Parent=rna1189;Dbxref=Genbank:NM_001180553.1;gbkey=mRNA;gene=MNN10;product=Mnn10p;transcript_id=NM_001180553.1
NC_001136.10	RefSeq	CDS	952800	953981	.	+	0	ID=cds1132;Parent=rna1189;Dbxref=SGD:S000002653,Genbank:NP_010531.1;Name=NP_010531.1;Note=Subunit of a Golgi mannosyltransferase complex%3B complex mediates elongation of the polysaccharide mannan backbone%3B membrane protein of the mannosyltransferase family%3B other members of the complex are Anp1p%2C Mnn9p%2C Mnn11p%2C and Hoc1p;gbkey=CDS;gene=MNN10;product=Mnn10p;protein_id=NP_010531.1
NC_001136.10	RefSeq	gene	954288	954947	.	+	.	ID=gene1191;Dbxref=GeneID:851833;Name=TRS23;gbkey=Gene;gene=TRS23;locus_tag=YDR246W
NC_001136.10	RefSeq	mRNA	954288	954947	.	+	.	ID=rna1190;Parent=gene1191;Dbxref=Genbank:NM_001180554.3;Name=NM_001180554.3;gbkey=mRNA;gene=TRS23;product=Trs23p;transcript_id=NM_001180554.3
NC_001136.10	RefSeq	exon	954288	954947	.	+	.	ID=id1449;Parent=rna1190;Dbxref=Genbank:NM_001180554.3;gbkey=mRNA;gene=TRS23;product=Trs23p;transcript_id=NM_001180554.3
NC_001136.10	RefSeq	CDS	954288	954947	.	+	0	ID=cds1133;Parent=rna1190;Dbxref=SGD:S000002654,Genbank:NP_010532.3;Name=NP_010532.3;Note=Core component of transport protein particle (TRAPP) complexes I-III%3B TRAPP complexes are related multimeric guanine nucleotide-exchange factor for the GTPase Ypt1p%2C regulating ER-Golgi traffic (TRAPPI)%2C intra-Golgi traffic (TRAPPII)%2C endosome-Golgi traffic (TRAPPII and III) and autophagy (TRAPPIII)%3B human homolog is TRAPPC4;gbkey=CDS;gene=TRS23;product=Trs23p;protein_id=NP_010532.3
NC_001136.10	RefSeq	gene	955133	955333	.	+	.	ID=gene1192;Dbxref=GeneID:1466436;Name=YDR246W-A;gbkey=Gene;locus_tag=YDR246W-A
NC_001136.10	RefSeq	mRNA	955133	955333	.	+	.	ID=rna1191;Parent=gene1192;Dbxref=Genbank:NM_001184547.3;Name=NM_001184547.3;gbkey=mRNA;product=hypothetical protein;transcript_id=NM_001184547.3
NC_001136.10	RefSeq	exon	955133	955333	.	+	.	ID=id1450;Parent=rna1191;Dbxref=Genbank:NM_001184547.3;gbkey=mRNA;product=hypothetical protein;transcript_id=NM_001184547.3
NC_001136.10	RefSeq	CDS	955133	955333	.	+	0	ID=cds1134;Parent=rna1191;Dbxref=SGD:S000028542,Genbank:NP_878065.3;Name=NP_878065.3;Note=hypothetical protein%3B identified by fungal homology and RT-PCR;gbkey=CDS;product=hypothetical protein;protein_id=NP_878065.3
NC_001136.10	RefSeq	gene	956013	957398	.	+	.	ID=gene1193;Dbxref=GeneID:851834;Name=VHS1;gbkey=Gene;gene=VHS1;locus_tag=YDR247W
NC_001136.10	RefSeq	mRNA	956013	957398	.	+	.	ID=rna1192;Parent=gene1193;Dbxref=Genbank:NM_001180555.1;Name=NM_001180555.1;gbkey=mRNA;gene=VHS1;product=putative serine/threonine protein kinase VHS1;transcript_id=NM_001180555.1
NC_001136.10	RefSeq	exon	956013	957398	.	+	.	ID=id1451;Parent=rna1192;Dbxref=Genbank:NM_001180555.1;gbkey=mRNA;gene=VHS1;product=putative serine/threonine protein kinase VHS1;transcript_id=NM_001180555.1
NC_001136.10	RefSeq	CDS	956013	957398	.	+	0	ID=cds1135;Parent=rna1192;Dbxref=SGD:S000002655,Genbank:NP_010533.1;Name=NP_010533.1;Note=Cytoplasmic serine/threonine protein kinase%3B identified as a high-copy suppressor of the synthetic lethality of a sis2 sit4 double mutant%2C suggesting a role in G1/S phase progression%3B VHS1 has a paralog%2C SKS1%2C that arose from the whole genome duplication;gbkey=CDS;gene=VHS1;product=putative serine/threonine protein kinase VHS1;protein_id=NP_010533.1
NC_001136.10	RefSeq	gene	957758	958339	.	-	.	ID=gene1194;Dbxref=GeneID:851835;Name=YDR248C;gbkey=Gene;locus_tag=YDR248C
NC_001136.10	RefSeq	mRNA	957758	958339	.	-	.	ID=rna1193;Parent=gene1194;Dbxref=Genbank:NM_001180556.1;Name=NM_001180556.1;gbkey=mRNA;product=gluconokinase;transcript_id=NM_001180556.1
NC_001136.10	RefSeq	exon	957758	958339	.	-	.	ID=id1452;Parent=rna1193;Dbxref=Genbank:NM_001180556.1;gbkey=mRNA;product=gluconokinase;transcript_id=NM_001180556.1
NC_001136.10	RefSeq	CDS	957758	958339	.	-	0	ID=cds1136;Parent=rna1193;Dbxref=SGD:S000002656,Genbank:NP_010534.1;Name=NP_010534.1;Note=Putative gluconokinase%3B sequence similarity to bacterial and human gluconokinase%3B green fluorescent protein (GFP)-fusion protein localizes to the cytoplasm%3B upregulated by deletion of the RNAP-II associated factor%2C PAF1;gbkey=CDS;product=gluconokinase;protein_id=NP_010534.1
NC_001136.10	RefSeq	gene	958681	959802	.	-	.	ID=gene1195;Dbxref=GeneID:851836;Name=YDR249C;gbkey=Gene;locus_tag=YDR249C
NC_001136.10	RefSeq	mRNA	958681	959802	.	-	.	ID=rna1194;Parent=gene1195;Dbxref=Genbank:NM_001180557.3;Name=NM_001180557.3;gbkey=mRNA;product=hypothetical protein;transcript_id=NM_001180557.3
NC_001136.10	RefSeq	exon	958681	959802	.	-	.	ID=id1453;Parent=rna1194;Dbxref=Genbank:NM_001180557.3;gbkey=mRNA;product=hypothetical protein;transcript_id=NM_001180557.3
NC_001136.10	RefSeq	CDS	958681	959802	.	-	0	ID=cds1137;Parent=rna1194;Dbxref=SGD:S000002657,Genbank:NP_010535.3;Name=NP_010535.3;gbkey=CDS;product=hypothetical protein;protein_id=NP_010535.3
NC_001136.10	RefSeq	gene	960614	963106	.	+	.	ID=gene1196;Dbxref=GeneID:851838;Name=PAM1;gbkey=Gene;gene=PAM1;locus_tag=YDR251W
NC_001136.10	RefSeq	mRNA	960614	963106	.	+	.	ID=rna1195;Parent=gene1196;Dbxref=Genbank:NM_001180559.3;Name=NM_001180559.3;gbkey=mRNA;gene=PAM1;product=Pam1p;transcript_id=NM_001180559.3
NC_001136.10	RefSeq	exon	960614	963106	.	+	.	ID=id1454;Parent=rna1195;Dbxref=Genbank:NM_001180559.3;gbkey=mRNA;gene=PAM1;product=Pam1p;transcript_id=NM_001180559.3
NC_001136.10	RefSeq	CDS	960614	963106	.	+	0	ID=cds1138;Parent=rna1195;Dbxref=SGD:S000002659,Genbank:NP_010537.3;Name=NP_010537.3;Note=Essential hypothetical protein%3B exhibits variable expression during colony morphogenesis%3B overexpression permits survival without protein phosphatase 2A%2C inhibits growth%2C and induces a filamentous phenotype%3B PAM1 has a paralog%2C SVL3%2C that arose from the whole genome duplication;gbkey=CDS;gene=PAM1;product=Pam1p;protein_id=NP_010537.3
NC_001136.10	RefSeq	gene	963412	963861	.	+	.	ID=gene1197;Dbxref=GeneID:851839;Name=BTT1;gbkey=Gene;gene=BTT1;locus_tag=YDR252W
NC_001136.10	RefSeq	mRNA	963412	963861	.	+	.	ID=rna1196;Parent=gene1197;Dbxref=Genbank:NM_001180560.1;Name=NM_001180560.1;gbkey=mRNA;gene=BTT1;product=CCR4-NOT core subunit BTT1;transcript_id=NM_001180560.1
NC_001136.10	RefSeq	exon	963412	963861	.	+	.	ID=id1455;Parent=rna1196;Dbxref=Genbank:NM_001180560.1;gbkey=mRNA;gene=BTT1;product=CCR4-NOT core subunit BTT1;transcript_id=NM_001180560.1
NC_001136.10	RefSeq	CDS	963412	963861	.	+	0	ID=cds1139;Parent=rna1196;Dbxref=SGD:S000002660,Genbank:NP_010538.1;Name=NP_010538.1;Note=Heterotrimeric nascent polypeptide-associated complex beta3 subunit%3B complex binds ribosomes via its beta-subunits in close proximity to nascent polypeptides%3B interacts with Caf130p of the CCR4-NOT complex%3B similar to human BTF3%3B BTT1 has a paralog%2C EGD1%2C that arose from the whole genome duplication;gbkey=CDS;gene=BTT1;product=CCR4-NOT core subunit BTT1;protein_id=NP_010538.1
NC_001136.10	RefSeq	gene	963990	964565	.	-	.	ID=gene1198;Dbxref=GeneID:851840;Name=MET32;gbkey=Gene;gene=MET32;locus_tag=YDR253C
NC_001136.10	RefSeq	mRNA	963990	964565	.	-	.	ID=rna1197;Parent=gene1198;Dbxref=Genbank:NM_001180561.1;Name=NM_001180561.1;gbkey=mRNA;gene=MET32;product=Met32p;transcript_id=NM_001180561.1
NC_001136.10	RefSeq	exon	963990	964565	.	-	.	ID=id1456;Parent=rna1197;Dbxref=Genbank:NM_001180561.1;gbkey=mRNA;gene=MET32;product=Met32p;transcript_id=NM_001180561.1
NC_001136.10	RefSeq	CDS	963990	964565	.	-	0	ID=cds1140;Parent=rna1197;Dbxref=SGD:S000002661,Genbank:NP_010539.1;Name=NP_010539.1;Note=Zinc-finger DNA-binding transcription factor%3B involved in transcriptional regulation of the methionine biosynthetic genes%3B targets strong transcriptional activator Met4p to promoters of sulfur metabolic genes%3B feedforward loop exists in the regulation of genes controlled by Met4p and Met32p%3B lack of such a loop for MET31 may account for the differential actions of Met32p and Met31p%3B MET32 has a paralog%2C MET31%2C that arose from the whole genome duplication;gbkey=CDS;gene=MET32;product=Met32p;protein_id=NP_010539.1
NC_001136.10	RefSeq	gene	965113	966489	.	+	.	ID=gene1199;Dbxref=GeneID:851841;Name=CHL4;gbkey=Gene;gene=CHL4;gene_synonym=CTF17,MCM17;locus_tag=YDR254W
NC_001136.10	RefSeq	mRNA	965113	966489	.	+	.	ID=rna1198;Parent=gene1199;Dbxref=Genbank:NM_001180562.3;Name=NM_001180562.3;gbkey=mRNA;gene=CHL4;product=Chl4p;transcript_id=NM_001180562.3
NC_001136.10	RefSeq	exon	965113	966489	.	+	.	ID=id1457;Parent=rna1198;Dbxref=Genbank:NM_001180562.3;gbkey=mRNA;gene=CHL4;product=Chl4p;transcript_id=NM_001180562.3
NC_001136.10	RefSeq	CDS	965113	966489	.	+	0	ID=cds1141;Parent=rna1198;Dbxref=SGD:S000002662,Genbank:NP_010540.3;Name=NP_010540.3;Note=Outer kinetochore protein required for chromosome stability%3B involved in new kinetochore assembly and sister chromatid cohesion%3B forms a stable complex with Iml3p%3B peripheral component of the Ctf19 kinetochore complex that interacts with Ctf19p%2C Ctf3p%2C and Mif2p%3B required for the spindle assembly checkpoint%3B orthologous to human centromere constitutive-associated network (CCAN) subunit CENP-N and fission yeast mis15;gbkey=CDS;gene=CHL4;product=Chl4p;protein_id=NP_010540.3
NC_001136.10	RefSeq	gene	966557	967822	.	-	.	ID=gene1200;Dbxref=GeneID:851842;Name=RMD5;gbkey=Gene;gene=RMD5;gene_synonym=GID2;locus_tag=YDR255C
NC_001136.10	RefSeq	mRNA	966557	967822	.	-	.	ID=rna1199;Parent=gene1200;Dbxref=Genbank:NM_001180563.3;Name=NM_001180563.3;gbkey=mRNA;gene=RMD5;product=ubiquitin-protein ligase RMD5;transcript_id=NM_001180563.3
NC_001136.10	RefSeq	exon	966557	967822	.	-	.	ID=id1458;Parent=rna1199;Dbxref=Genbank:NM_001180563.3;gbkey=mRNA;gene=RMD5;product=ubiquitin-protein ligase RMD5;transcript_id=NM_001180563.3
NC_001136.10	RefSeq	CDS	966557	967822	.	-	0	ID=cds1142;Parent=rna1199;Dbxref=SGD:S000002663,Genbank:NP_010541.3;Name=NP_010541.3;Note=Component of GID Complex that confers ubiquitin ligase (U3) activity%3B necessary for polyubiquitination and degradation of the gluconeogenic enzyme fructose-1%2C6-bisphosphatase%3B forms dimer with Fyv10p that is then recruited to GID Complex by Gid8p%3B also required for sporulation%3B conserved protein that has a degenerate RING finger domain;gbkey=CDS;gene=RMD5;product=ubiquitin-protein ligase RMD5;protein_id=NP_010541.3
NC_001136.10	RefSeq	gene	968133	969680	.	-	.	ID=gene1201;Dbxref=GeneID:851843;Name=CTA1;gbkey=Gene;gene=CTA1;locus_tag=YDR256C
NC_001136.10	RefSeq	mRNA	968133	969680	.	-	.	ID=rna1200;Parent=gene1201;Dbxref=Genbank:NM_001180564.1;Name=NM_001180564.1;gbkey=mRNA;gene=CTA1;product=catalase A;transcript_id=NM_001180564.1
NC_001136.10	RefSeq	exon	968133	969680	.	-	.	ID=id1459;Parent=rna1200;Dbxref=Genbank:NM_001180564.1;gbkey=mRNA;gene=CTA1;product=catalase A;transcript_id=NM_001180564.1
NC_001136.10	RefSeq	CDS	968133	969680	.	-	0	ID=cds1143;Parent=rna1200;Dbxref=SGD:S000002664,Genbank:NP_010542.1;Name=NP_010542.1;Note=Catalase A%3B breaks down hydrogen peroxide in the peroxisomal matrix formed by acyl-CoA oxidase (Pox1p) during fatty acid beta-oxidation;gbkey=CDS;gene=CTA1;product=catalase A;protein_id=NP_010542.1
NC_001136.10	RefSeq	gene	969990	971474	.	-	.	ID=gene1202;Dbxref=GeneID:851844;Name=RKM4;gbkey=Gene;gene=RKM4;gene_synonym=RMS1,SET7;locus_tag=YDR257C
NC_001136.10	RefSeq	mRNA	969990	971474	.	-	.	ID=rna1201;Parent=gene1202;Dbxref=Genbank:NM_001180565.1;Name=NM_001180565.1;gbkey=mRNA;gene=RKM4;product=Rkm4p;transcript_id=NM_001180565.1
NC_001136.10	RefSeq	exon	969990	971474	.	-	.	ID=id1460;Parent=rna1201;Dbxref=Genbank:NM_001180565.1;gbkey=mRNA;gene=RKM4;product=Rkm4p;transcript_id=NM_001180565.1
NC_001136.10	RefSeq	CDS	969990	971474	.	-	0	ID=cds1144;Parent=rna1201;Dbxref=SGD:S000002665,Genbank:NP_010543.1;Name=NP_010543.1;Note=Ribosomal lysine methyltransferase%3B specific for monomethylation of Rpl42ap and Rpl42bp (lysine 55)%3B nuclear SET-domain containing protein;gbkey=CDS;gene=RKM4;product=Rkm4p;protein_id=NP_010543.1
NC_001136.10	RefSeq	gene	971808	974243	.	-	.	ID=gene1203;Dbxref=GeneID:851845;Name=HSP78;gbkey=Gene;gene=HSP78;locus_tag=YDR258C
NC_001136.10	RefSeq	mRNA	971808	974243	.	-	.	ID=rna1202;Parent=gene1203;Dbxref=Genbank:NM_001180566.3;Name=NM_001180566.3;gbkey=mRNA;gene=HSP78;product=chaperone ATPase HSP78;transcript_id=NM_001180566.3
NC_001136.10	RefSeq	exon	971808	974243	.	-	.	ID=id1461;Parent=rna1202;Dbxref=Genbank:NM_001180566.3;gbkey=mRNA;gene=HSP78;product=chaperone ATPase HSP78;transcript_id=NM_001180566.3
NC_001136.10	RefSeq	CDS	971808	974243	.	-	0	ID=cds1145;Parent=rna1202;Dbxref=SGD:S000002666,Genbank:NP_010544.3;Name=NP_010544.3;Note=Oligomeric mitochondrial matrix chaperone%3B cooperates with Ssc1p in mitochondrial thermotolerance after heat shock%3B able to prevent the aggregation of misfolded proteins as well as resolubilize protein aggregates;gbkey=CDS;gene=HSP78;product=chaperone ATPase HSP78;protein_id=NP_010544.3
NC_001136.10	RefSeq	gene	974631	975782	.	-	.	ID=gene1204;Dbxref=GeneID:851846;Name=YAP6;gbkey=Gene;gene=YAP6;gene_synonym=HAL7;locus_tag=YDR259C
NC_001136.10	RefSeq	mRNA	974631	975782	.	-	.	ID=rna1203;Parent=gene1204;Dbxref=Genbank:NM_001180567.3;Name=NM_001180567.3;gbkey=mRNA;gene=YAP6;product=Yap6p;transcript_id=NM_001180567.3
NC_001136.10	RefSeq	exon	974631	975782	.	-	.	ID=id1462;Parent=rna1203;Dbxref=Genbank:NM_001180567.3;gbkey=mRNA;gene=YAP6;product=Yap6p;transcript_id=NM_001180567.3
NC_001136.10	RefSeq	CDS	974631	975782	.	-	0	ID=cds1146;Parent=rna1203;Dbxref=SGD:S000002667,Genbank:NP_010545.3;Name=NP_010545.3;Note=Basic leucine zipper (bZIP) transcription factor%3B physically interacts with the Tup1-Cyc8 complex and recruits Tup1p to its targets%3B overexpression increases sodium and lithium tolerance%3B computational analysis suggests a role in regulation of expression of genes involved in carbohydrate metabolism%3B YAP6 has a paralog%2C CIN5%2C that arose from the whole genome duplication;gbkey=CDS;gene=YAP6;product=Yap6p;protein_id=NP_010545.3
NC_001136.10	RefSeq	gene	976717	977229	.	-	.	ID=gene1205;Dbxref=GeneID:851847;Name=SWM1;gbkey=Gene;gene=SWM1;gene_synonym=APC13;locus_tag=YDR260C
NC_001136.10	RefSeq	mRNA	976717	977229	.	-	.	ID=rna1204;Parent=gene1205;Dbxref=Genbank:NM_001180568.1;Name=NM_001180568.1;gbkey=mRNA;gene=SWM1;product=Swm1p;transcript_id=NM_001180568.1
NC_001136.10	RefSeq	exon	976717	977229	.	-	.	ID=id1463;Parent=rna1204;Dbxref=Genbank:NM_001180568.1;gbkey=mRNA;gene=SWM1;product=Swm1p;transcript_id=NM_001180568.1
NC_001136.10	RefSeq	CDS	976717	977229	.	-	0	ID=cds1147;Parent=rna1204;Dbxref=SGD:S000002668,Genbank:NP_010546.1;Name=NP_010546.1;Note=Subunit of the anaphase-promoting complex (APC)%3B APC is an E3 ubiquitin ligase that regulates the metaphase-anaphase transition and exit from mitosis%3B required for activation of the daughter-specific gene expression and spore wall maturation;gbkey=CDS;gene=SWM1;product=Swm1p;protein_id=NP_010546.1
NC_001136.10	RefSeq	gene	977521	979209	.	-	.	ID=gene1206;Dbxref=GeneID:851848;Name=EXG2;gbkey=Gene;gene=EXG2;locus_tag=YDR261C
NC_001136.10	RefSeq	mRNA	977521	979209	.	-	.	ID=rna1205;Parent=gene1206;Dbxref=Genbank:NM_001180569.1;Name=NM_001180569.1;gbkey=mRNA;gene=EXG2;product=Exg2p;transcript_id=NM_001180569.1
NC_001136.10	RefSeq	exon	977521	979209	.	-	.	ID=id1464;Parent=rna1205;Dbxref=Genbank:NM_001180569.1;gbkey=mRNA;gene=EXG2;product=Exg2p;transcript_id=NM_001180569.1
NC_001136.10	RefSeq	CDS	977521	979209	.	-	0	ID=cds1148;Parent=rna1205;Dbxref=SGD:S000002669,Genbank:NP_010547.1;Name=NP_010547.1;Note=Exo-1%2C3-beta-glucanase%3B involved in cell wall beta-glucan assembly%3B may be anchored to the plasma membrane via a glycosylphosphatidylinositol (GPI) anchor;gbkey=CDS;gene=EXG2;product=Exg2p;protein_id=NP_010547.1
NC_001136.10	RefSeq	gene	980974	981055	.	-	.	ID=gene1207;Dbxref=GeneID:851849;Name=tS(AGA)D2;gbkey=Gene;locus_tag=tS(AGA)D2
NC_001136.10	RefSeq	tRNA	980974	981055	.	-	.	ID=rna1206;Parent=gene1207;Dbxref=SGD:S000006722;Note=Serine tRNA (tRNA-Ser)%2C predicted by tRNAscan-SE analysis;gbkey=tRNA;product=tRNA-Ser
NC_001136.10	RefSeq	exon	980974	981055	.	-	.	ID=id1465;Parent=rna1206;Dbxref=SGD:S000006722;Note=Serine tRNA (tRNA-Ser)%2C predicted by tRNAscan-SE analysis;gbkey=tRNA;product=tRNA-Ser
NC_001136.10	RefSeq	region	981171	987125	.	+	.	ID=id1466;Dbxref=SGD:S000006885;Note=YDRWTy2-3%3B Ty2 element%2C LTR retrotransposon of the Copia (Pseudoviridae) group%3B contains co-transcribed genes TYA Gag and TYB Pol%2C encoding proteins involved in structure and function of virus-like particles%2C flanked by two direct repeats;gbkey=mobile_element
NC_001136.10	RefSeq	long_terminal_repeat	981171	981502	.	+	.	ID=id1467;Dbxref=SGD:S000006869;Note=Ty1 LTR;gbkey=LTR
NC_001136.10	RefSeq	gene	981462	986775	.	+	.	ID=gene1208;Dbxref=GeneID:851851;Name=YDR261W-B;gbkey=Gene;locus_tag=YDR261W-B
NC_001136.10	RefSeq	mRNA	981462	986775	.	+	.	ID=rna1207;Parent=gene1208;Dbxref=Genbank:NM_001184423.4;Name=NM_001184423.4;gbkey=mRNA;product=gag-pol fusion protein;transcript_id=NM_001184423.4
NC_001136.10	RefSeq	exon	981462	986775	.	+	.	ID=id1468;Parent=rna1207;Dbxref=Genbank:NM_001184423.4;gbkey=mRNA;product=gag-pol fusion protein;transcript_id=NM_001184423.4
NC_001136.10	RefSeq	CDS	981462	982754	.	+	0	ID=cds1149;Parent=rna1207;Dbxref=SGD:S000007397,Genbank:NP_058146.3;Name=NP_058146.3;Note=Retrotransposon TYA Gag and TYB Pol genes%3B transcribed/translated as one unit%3B polyprotein is processed to make a nucleocapsid-like protein (Gag)%2C reverse transcriptase (RT)%2C protease (PR)%2C and integrase (IN)%3B similar to retroviral genes;exception=ribosomal slippage;gbkey=CDS;product=gag-pol fusion protein;protein_id=NP_058146.3
NC_001136.10	RefSeq	CDS	982756	986775	.	+	0	ID=cds1149;Parent=rna1207;Dbxref=SGD:S000007397,Genbank:NP_058146.3;Name=NP_058146.3;Note=Retrotransposon TYA Gag and TYB Pol genes%3B transcribed/translated as one unit%3B polyprotein is processed to make a nucleocapsid-like protein (Gag)%2C reverse transcriptase (RT)%2C protease (PR)%2C and integrase (IN)%3B similar to retroviral genes;exception=ribosomal slippage;gbkey=CDS;product=gag-pol fusion protein;protein_id=NP_058146.3
NC_001136.10	RefSeq	gene	981462	982778	.	+	.	ID=gene1209;Dbxref=GeneID:851850;Name=YDR261W-A;gbkey=Gene;locus_tag=YDR261W-A
NC_001136.10	RefSeq	mRNA	981462	982778	.	+	.	ID=rna1208;Parent=gene1209;Dbxref=Genbank:NM_001184422.3;Name=NM_001184422.3;gbkey=mRNA;product=gag protein;transcript_id=NM_001184422.3
NC_001136.10	RefSeq	exon	981462	982778	.	+	.	ID=id1469;Parent=rna1208;Dbxref=Genbank:NM_001184422.3;gbkey=mRNA;product=gag protein;transcript_id=NM_001184422.3
NC_001136.10	RefSeq	CDS	981462	982778	.	+	0	ID=cds1150;Parent=rna1208;Dbxref=SGD:S000007396,Genbank:NP_058147.3;Name=NP_058147.3;Note=Retrotransposon TYA Gag gene co-transcribed with TYB Pol%3B translated as TYA or TYA-TYB polyprotein%3B Gag is a nucleocapsid protein that is the structural constituent of virus-like particles (VLPs)%3B similar to retroviral Gag;gbkey=CDS;product=gag protein;protein_id=NP_058147.3
NC_001136.10	RefSeq	long_terminal_repeat	986794	987125	.	+	.	ID=id1470;Dbxref=SGD:S000006870;Note=Ty1 LTR;gbkey=LTR
NC_001136.10	RefSeq	region	987150	992642	.	-	.	ID=id1471;Dbxref=SGD:S000006861;Note=YDRCTy1-3%3B Ty1 element%2C LTR retrotransposon of the Copia (Pseudoviridae) group%3B contains genes TYA Gag and TYB Pol%2C encoding proteins involved in structure and function of virus-like particles%2C flanked by two direct repeats%3B mutated in S288C;gbkey=mobile_element
NC_001136.10	RefSeq	long_terminal_repeat	987150	987483	.	-	.	ID=id1472;Dbxref=SGD:S000006853;Note=Ty1 LTR;gbkey=LTR
NC_001136.10	RefSeq	gene	987534	992349	.	-	.	ID=gene1210;Dbxref=GeneID:851852;Name=YDR261C-D;gbkey=Gene;locus_tag=YDR261C-D
NC_001136.10	RefSeq	mRNA	987534	992349	.	-	.	ID=rna1209;Parent=gene1210;Dbxref=Genbank:NM_001184421.2;Name=NM_001184421.2;gbkey=mRNA;product=gag-pol fusion protein;transcript_id=NM_001184421.2
NC_001136.10	RefSeq	exon	987534	992349	.	-	.	ID=id1473;Parent=rna1209;Dbxref=Genbank:NM_001184421.2;gbkey=mRNA;product=gag-pol fusion protein;transcript_id=NM_001184421.2
NC_001136.10	RefSeq	CDS	991045	992349	.	-	0	ID=cds1151;Parent=rna1209;Dbxref=SGD:S000007395,Genbank:NP_058148.1;Name=NP_058148.1;Note=Retrotransposon TYA Gag and TYB Pol genes%3B in YDRCTY1-3 TYB is mutant and probably non-functional;exception=ribosomal slippage;gbkey=CDS;product=gag-pol fusion protein;protein_id=NP_058148.1
NC_001136.10	RefSeq	CDS	987534	991043	.	-	0	ID=cds1151;Parent=rna1209;Dbxref=SGD:S000007395,Genbank:NP_058148.1;Name=NP_058148.1;Note=Retrotransposon TYA Gag and TYB Pol genes%3B in YDRCTY1-3 TYB is mutant and probably non-functional;exception=ribosomal slippage;gbkey=CDS;product=gag-pol fusion protein;protein_id=NP_058148.1
NC_001136.10	RefSeq	gene	991027	992349	.	-	.	ID=gene1211;Dbxref=GeneID:851853;Name=YDR261C-C;gbkey=Gene;locus_tag=YDR261C-C
NC_001136.10	RefSeq	mRNA	991027	992349	.	-	.	ID=rna1210;Parent=gene1211;Dbxref=Genbank:NM_001184420.1;Name=NM_001184420.1;gbkey=mRNA;product=gag protein;transcript_id=NM_001184420.1
NC_001136.10	RefSeq	exon	991027	992349	.	-	.	ID=id1474;Parent=rna1210;Dbxref=Genbank:NM_001184420.1;gbkey=mRNA;product=gag protein;transcript_id=NM_001184420.1
NC_001136.10	RefSeq	CDS	991027	992349	.	-	0	ID=cds1152;Parent=rna1210;Dbxref=SGD:S000007394,Genbank:NP_058149.1;Name=NP_058149.1;Note=Retrotransposon TYA Gag gene co-transcribed with TYB Pol%3B in YDRCTY1-3 TYB is mutant and probably non-functional;gbkey=CDS;product=gag protein;protein_id=NP_058149.1
NC_001136.10	RefSeq	long_terminal_repeat	992309	992642	.	-	.	ID=id1475;Dbxref=SGD:S000006854;Note=Ty1 LTR;gbkey=LTR
NC_001136.10	RefSeq	long_terminal_repeat	992740	992815	.	-	.	ID=id1476;Dbxref=SGD:S000006880;Note=Ty3 LTR;gbkey=LTR
NC_001136.10	RefSeq	gene	992832	992902	.	+	.	ID=gene1212;Dbxref=GeneID:851854;Name=tG(GCC)D2;gbkey=Gene;locus_tag=tG(GCC)D2
NC_001136.10	RefSeq	tRNA	992832	992902	.	+	.	ID=rna1211;Parent=gene1212;Dbxref=SGD:S000006577;Note=Glycine tRNA (tRNA-Gly)%2C predicted by tRNAscan-SE analysis;gbkey=tRNA;product=tRNA-Gly
NC_001136.10	RefSeq	exon	992832	992902	.	+	.	ID=id1477;Parent=rna1211;Dbxref=SGD:S000006577;Note=Glycine tRNA (tRNA-Gly)%2C predicted by tRNAscan-SE analysis;gbkey=tRNA;product=tRNA-Gly
NC_001136.10	RefSeq	gene	993134	993952	.	+	.	ID=gene1213;Dbxref=GeneID:851855;Name=YDR262W;gbkey=Gene;locus_tag=YDR262W
NC_001136.10	RefSeq	mRNA	993134	993952	.	+	.	ID=rna1212;Parent=gene1213;Dbxref=Genbank:NM_001180570.3;Name=NM_001180570.3;gbkey=mRNA;product=hypothetical protein;transcript_id=NM_001180570.3
NC_001136.10	RefSeq	exon	993134	993952	.	+	.	ID=id1478;Parent=rna1212;Dbxref=Genbank:NM_001180570.3;gbkey=mRNA;product=hypothetical protein;transcript_id=NM_001180570.3
NC_001136.10	RefSeq	CDS	993134	993952	.	+	0	ID=cds1153;Parent=rna1212;Dbxref=SGD:S000002670,Genbank:NP_010548.3;Name=NP_010548.3;Note=hypothetical protein%3B green fluorescent protein (GFP)-fusion protein localizes to the vacuole and is induced in response to the DNA-damaging agent MMS%3B gene expression increases in response to Zymoliase treatment;gbkey=CDS;product=hypothetical protein;protein_id=NP_010548.3
NC_001136.10	RefSeq	gene	994242	995534	.	-	.	ID=gene1214;Dbxref=GeneID:851856;Name=DIN7;gbkey=Gene;gene=DIN7;gene_synonym=DIN3;locus_tag=YDR263C
NC_001136.10	RefSeq	mRNA	994242	995534	.	-	.	ID=rna1213;Parent=gene1214;Dbxref=Genbank:NM_001180571.3;Name=NM_001180571.3;gbkey=mRNA;gene=DIN7;product=exodeoxyribonuclease DIN7;transcript_id=NM_001180571.3
NC_001136.10	RefSeq	exon	994242	995534	.	-	.	ID=id1479;Parent=rna1213;Dbxref=Genbank:NM_001180571.3;gbkey=mRNA;gene=DIN7;product=exodeoxyribonuclease DIN7;transcript_id=NM_001180571.3
NC_001136.10	RefSeq	CDS	994242	995534	.	-	0	ID=cds1154;Parent=rna1213;Dbxref=SGD:S000002671,Genbank:NP_010549.3;Name=NP_010549.3;Note=Mitochondrial nuclease functioning in DNA repair and replication%3B modulates the stability of the mitochondrial genome%2C induced by exposure to mutagens%2C also induced during meiosis at a time nearly coincident with commitment to recombination%3B DIN7 has a paralog%2C EXO1%2C that arose from the whole genome duplication;gbkey=CDS;gene=DIN7;product=exodeoxyribonuclease DIN7;protein_id=NP_010549.3
NC_001136.10	RefSeq	gene	996029	998323	.	-	.	ID=gene1215;Dbxref=GeneID:851857;Name=AKR1;gbkey=Gene;gene=AKR1;locus_tag=YDR264C
NC_001136.10	RefSeq	mRNA	996029	998323	.	-	.	ID=rna1214;Parent=gene1215;Dbxref=Genbank:NM_001180572.1;Name=NM_001180572.1;gbkey=mRNA;gene=AKR1;product=Akr1p;transcript_id=NM_001180572.1
NC_001136.10	RefSeq	exon	996029	998323	.	-	.	ID=id1480;Parent=rna1214;Dbxref=Genbank:NM_001180572.1;gbkey=mRNA;gene=AKR1;product=Akr1p;transcript_id=NM_001180572.1
NC_001136.10	RefSeq	CDS	996029	998323	.	-	0	ID=cds1155;Parent=rna1214;Dbxref=SGD:S000002672,Genbank:NP_010550.1;Name=NP_010550.1;Note=Palmitoyl transferase involved in protein palmitoylation%3B acts as a negative regulator of pheromone response pathway%3B required for endocytosis of pheromone receptors%3B involved in cell shape control%3B contains ankyrin repeats%3B AKR1 has a paralog%2C AKR2%2C that arose from the whole genome duplication;gbkey=CDS;gene=AKR1;product=Akr1p;protein_id=NP_010550.1
NC_001136.10	RefSeq	gene	998864	999877	.	+	.	ID=gene1216;Dbxref=GeneID:851858;Name=PEX10;gbkey=Gene;gene=PEX10;gene_synonym=PAS4;locus_tag=YDR265W
NC_001136.10	RefSeq	mRNA	998864	999877	.	+	.	ID=rna1215;Parent=gene1216;Dbxref=Genbank:NM_001180573.1;Name=NM_001180573.1;gbkey=mRNA;gene=PEX10;product=ubiquitin-protein ligase peroxin 10;transcript_id=NM_001180573.1
NC_001136.10	RefSeq	exon	998864	999877	.	+	.	ID=id1481;Parent=rna1215;Dbxref=Genbank:NM_001180573.1;gbkey=mRNA;gene=PEX10;product=ubiquitin-protein ligase peroxin 10;transcript_id=NM_001180573.1
NC_001136.10	RefSeq	CDS	998864	999877	.	+	0	ID=cds1156;Parent=rna1215;Dbxref=SGD:S000002673,Genbank:NP_010551.1;Name=NP_010551.1;Note=Peroxisomal membrane E3 ubiquitin ligase%3B required for for Ubc4p-dependent Pex5p ubiquitination and peroxisomal matrix protein import%3B contains zinc-binding RING domain%3B mutations in human homolog cause various peroxisomal disorders;gbkey=CDS;gene=PEX10;product=ubiquitin-protein ligase peroxin 10;protein_id=NP_010551.1
NC_001136.10	RefSeq	gene	1000104	1002023	.	-	.	ID=gene1217;Dbxref=GeneID:851859;Name=HEL2;gbkey=Gene;gene=HEL2;locus_tag=YDR266C
NC_001136.10	RefSeq	mRNA	1000104	1002023	.	-	.	ID=rna1216;Parent=gene1217;Dbxref=Genbank:NM_001180574.3;Name=NM_001180574.3;gbkey=mRNA;gene=HEL2;product=E3 ubiquitin-protein ligase HEL2;transcript_id=NM_001180574.3
NC_001136.10	RefSeq	exon	1000104	1002023	.	-	.	ID=id1482;Parent=rna1216;Dbxref=Genbank:NM_001180574.3;gbkey=mRNA;gene=HEL2;product=E3 ubiquitin-protein ligase HEL2;transcript_id=NM_001180574.3
NC_001136.10	RefSeq	CDS	1000104	1002023	.	-	0	ID=cds1157;Parent=rna1216;Dbxref=SGD:S000002674,Genbank:NP_010552.3;Name=NP_010552.3;Note=RING finger ubiquitin ligase (E3)%3B involved in ubiquitylation and degradation of excess histones%3B interacts with Ubc4p and Rad53p%3B null mutant sensitive to hydroxyurea (HU)%3B green fluorescent protein (GFP)-fusion protein localizes to the cytoplasm%3B computational analysis suggests a role as a transcription factor;gbkey=CDS;gene=HEL2;product=E3 ubiquitin-protein ligase HEL2;protein_id=NP_010552.3
NC_001136.10	RefSeq	gene	1002510	1003502	.	-	.	ID=gene1218;Dbxref=GeneID:851860;Name=CIA1;gbkey=Gene;gene=CIA1;locus_tag=YDR267C
NC_001136.10	RefSeq	mRNA	1002510	1003502	.	-	.	ID=rna1217;Parent=gene1218;Dbxref=Genbank:NM_001180575.3;Name=NM_001180575.3;gbkey=mRNA;gene=CIA1;product=Cia1p;transcript_id=NM_001180575.3
NC_001136.10	RefSeq	exon	1002510	1003502	.	-	.	ID=id1483;Parent=rna1217;Dbxref=Genbank:NM_001180575.3;gbkey=mRNA;gene=CIA1;product=Cia1p;transcript_id=NM_001180575.3
NC_001136.10	RefSeq	CDS	1002510	1003502	.	-	0	ID=cds1158;Parent=rna1217;Dbxref=SGD:S000002675,Genbank:NP_010553.3;Name=NP_010553.3;Note=Component of cytosolic iron-sulfur protein assembly (CIA) machinery%3B acts at a late step of Fe-S cluster assembly%3B forms the CIA targeting complex with Cia2p and Met18p that directs Fe-S cluster incorporation into a subset of proteins involved in methionine biosynthesis%2C DNA replication and repair%2C transcription%2C and telomere maintenance%3B contains WD40 repeats%3B ortholog of human Ciao1 protein;gbkey=CDS;gene=CIA1;product=Cia1p;protein_id=NP_010553.3
NC_001136.10	RefSeq	gene	1004004	1005143	.	+	.	ID=gene1219;Dbxref=GeneID:851861;Name=MSW1;gbkey=Gene;gene=MSW1;locus_tag=YDR268W
NC_001136.10	RefSeq	mRNA	1004004	1005143	.	+	.	ID=rna1218;Parent=gene1219;Dbxref=Genbank:NM_001180576.1;Name=NM_001180576.1;gbkey=mRNA;gene=MSW1;product=tryptophan--tRNA ligase MSW1;transcript_id=NM_001180576.1
NC_001136.10	RefSeq	exon	1004004	1005143	.	+	.	ID=id1484;Parent=rna1218;Dbxref=Genbank:NM_001180576.1;gbkey=mRNA;gene=MSW1;product=tryptophan--tRNA ligase MSW1;transcript_id=NM_001180576.1
NC_001136.10	RefSeq	CDS	1004004	1005143	.	+	0	ID=cds1159;Parent=rna1218;Dbxref=SGD:S000002676,Genbank:NP_010554.1;Name=NP_010554.1;Note=Mitochondrial tryptophanyl-tRNA synthetase;gbkey=CDS;gene=MSW1;product=tryptophan--tRNA ligase MSW1;protein_id=NP_010554.1
NC_001136.10	RefSeq	gene	1005675	1008689	.	+	.	ID=gene1220;Dbxref=GeneID:851862;Name=CCC2;gbkey=Gene;gene=CCC2;locus_tag=YDR270W
NC_001136.10	RefSeq	mRNA	1005675	1008689	.	+	.	ID=rna1219;Parent=gene1220;Dbxref=Genbank:NM_001180578.1;Name=NM_001180578.1;gbkey=mRNA;gene=CCC2;product=Cu(2+)-transporting P-type ATPase CCC2;transcript_id=NM_001180578.1
NC_001136.10	RefSeq	exon	1005675	1008689	.	+	.	ID=id1485;Parent=rna1219;Dbxref=Genbank:NM_001180578.1;gbkey=mRNA;gene=CCC2;product=Cu(2+)-transporting P-type ATPase CCC2;transcript_id=NM_001180578.1
NC_001136.10	RefSeq	CDS	1005675	1008689	.	+	0	ID=cds1160;Parent=rna1219;Dbxref=SGD:S000002678,Genbank:NP_010556.1;Name=NP_010556.1;Note=Cu(+2)-transporting P-type ATPase%3B required for export of copper from the cytosol into an extracytosolic compartment%3B has similarity to human proteins involved in Menkes and Wilsons diseases%3B protein abundance increases in response to DNA replication stress%3B affects TBSV model (+)RNA virus replication by regulating copper metabolism;gbkey=CDS;gene=CCC2;product=Cu(2+)-transporting P-type ATPase CCC2;protein_id=NP_010556.1
NC_001136.10	RefSeq	gene	1009010	1009834	.	+	.	ID=gene1221;Dbxref=GeneID:851865;Name=GLO2;gbkey=Gene;gene=GLO2;locus_tag=YDR272W
NC_001136.10	RefSeq	mRNA	1009010	1009834	.	+	.	ID=rna1220;Parent=gene1221;Dbxref=Genbank:NM_001180580.3;Name=NM_001180580.3;gbkey=mRNA;gene=GLO2;product=hydroxyacylglutathione hydrolase GLO2;transcript_id=NM_001180580.3
NC_001136.10	RefSeq	exon	1009010	1009834	.	+	.	ID=id1486;Parent=rna1220;Dbxref=Genbank:NM_001180580.3;gbkey=mRNA;gene=GLO2;product=hydroxyacylglutathione hydrolase GLO2;transcript_id=NM_001180580.3
NC_001136.10	RefSeq	CDS	1009010	1009834	.	+	0	ID=cds1161;Parent=rna1220;Dbxref=SGD:S000002680,Genbank:NP_010558.3;Name=NP_010558.3;Note=Cytoplasmic glyoxalase II%3B catalyzes the hydrolysis of S-D-lactoylglutathione into glutathione and D-lactate%3B GLO2 has a paralog%2C GLO4%2C that arose from the whole genome duplication;gbkey=CDS;gene=GLO2;product=hydroxyacylglutathione hydrolase GLO2;protein_id=NP_010558.3
NC_001136.10	RefSeq	gene	1010176	1011273	.	+	.	ID=gene1222;Dbxref=GeneID:851866;Name=DON1;gbkey=Gene;gene=DON1;locus_tag=YDR273W
NC_001136.10	RefSeq	mRNA	1010176	1011273	.	+	.	ID=rna1221;Parent=gene1222;Dbxref=Genbank:NM_001180581.3;Name=NM_001180581.3;gbkey=mRNA;gene=DON1;product=Don1p;transcript_id=NM_001180581.3
NC_001136.10	RefSeq	exon	1010176	1011273	.	+	.	ID=id1487;Parent=rna1221;Dbxref=Genbank:NM_001180581.3;gbkey=mRNA;gene=DON1;product=Don1p;transcript_id=NM_001180581.3
NC_001136.10	RefSeq	CDS	1010176	1011273	.	+	0	ID=cds1162;Parent=rna1221;Dbxref=SGD:S000002681,Genbank:NP_010559.3;Name=NP_010559.3;Note=Meiosis-specific component of the spindle pole body%3B part of the leading edge protein (LEP) coat%2C forms a ring-like structure at the leading edge of the prospore membrane during meiosis II%3B DON1 has a paralog%2C CUE5%2C that arose from the whole genome;gbkey=CDS;gene=DON1;product=Don1p;protein_id=NP_010559.3
NC_001136.10	RefSeq	gene	1012252	1012959	.	+	.	ID=gene1223;Dbxref=GeneID:851868;Name=BSC2;gbkey=Gene;gene=BSC2;locus_tag=YDR275W
NC_001136.10	RefSeq	mRNA	1012252	1012959	.	+	.	ID=rna1222;Parent=gene1223;Dbxref=Genbank:NM_001180583.1;Name=NM_001180583.1;gbkey=mRNA;gene=BSC2;product=Bsc2p;transcript_id=NM_001180583.1
NC_001136.10	RefSeq	exon	1012252	1012959	.	+	.	ID=id1488;Parent=rna1222;Dbxref=Genbank:NM_001180583.1;gbkey=mRNA;gene=BSC2;product=Bsc2p;transcript_id=NM_001180583.1
NC_001136.10	RefSeq	CDS	1012252	1012959	.	+	0	ID=cds1163;Parent=rna1222;Dbxref=SGD:S000002683,Genbank:NP_010561.1;Name=NP_010561.1;Note=hypothetical protein%3B ORF exhibits genomic organization compatible with a translational readthrough-dependent mode of expression%3B null mutant displays increased translation rate and increased readthrough of premature stop codons%3B BSC2 has a paralog%2C IRC23%2C that arose from the whole genome duplication;gbkey=CDS;gene=BSC2;product=Bsc2p;protein_id=NP_010561.1
NC_001136.10	RefSeq	gene	1013476	1013643	.	-	.	ID=gene1224;Dbxref=GeneID:851869;Name=PMP3;gbkey=Gene;gene=PMP3;gene_synonym=SNA1;locus_tag=YDR276C
NC_001136.10	RefSeq	mRNA	1013476	1013643	.	-	.	ID=rna1223;Parent=gene1224;Dbxref=Genbank:NM_001180584.1;Name=NM_001180584.1;gbkey=mRNA;gene=PMP3;product=Pmp3p;transcript_id=NM_001180584.1
NC_001136.10	RefSeq	exon	1013476	1013643	.	-	.	ID=id1489;Parent=rna1223;Dbxref=Genbank:NM_001180584.1;gbkey=mRNA;gene=PMP3;product=Pmp3p;transcript_id=NM_001180584.1
NC_001136.10	RefSeq	CDS	1013476	1013643	.	-	0	ID=cds1164;Parent=rna1223;Dbxref=SGD:S000002684,Genbank:NP_010562.1;Name=NP_010562.1;Note=Small plasma membrane protein%3B confers resistance to amphotericin B and is a potential target of this common antifungal drug%3B related to a family of plant polypeptides that are overexpressed under high salt concentration or low temperature%3B not essential for viability%3B deletion causes hyperpolarization of the plasma membrane potential;gbkey=CDS;gene=PMP3;product=Pmp3p;protein_id=NP_010562.1
NC_001136.10	RefSeq	gene	1014401	1015702	.	-	.	ID=gene1225;Dbxref=GeneID:851870;Name=MTH1;gbkey=Gene;gene=MTH1;gene_synonym=BPC1,DGT1,HTR1;locus_tag=YDR277C
NC_001136.10	RefSeq	mRNA	1014401	1015702	.	-	.	ID=rna1224;Parent=gene1225;Dbxref=Genbank:NM_001180585.3;Name=NM_001180585.3;gbkey=mRNA;gene=MTH1;product=Mth1p;transcript_id=NM_001180585.3
NC_001136.10	RefSeq	exon	1014401	1015702	.	-	.	ID=id1490;Parent=rna1224;Dbxref=Genbank:NM_001180585.3;gbkey=mRNA;gene=MTH1;product=Mth1p;transcript_id=NM_001180585.3
NC_001136.10	RefSeq	CDS	1014401	1015702	.	-	0	ID=cds1165;Parent=rna1224;Dbxref=SGD:S000002685,Genbank:NP_010563.3;Name=NP_010563.3;Note=Negative regulator of the glucose-sensing signal transduction pathway%3B required for repression of transcription by Rgt1p%3B interacts with Rgt1p and the Snf3p and Rgt2p glucose sensors%3B phosphorylated by Yck1p%2C triggering Mth1p degradation%3B MTH1 has a paralog%2C STD1%2C that arose from the whole genome duplication;gbkey=CDS;gene=MTH1;product=Mth1p;protein_id=NP_010563.3
NC_001136.10	RefSeq	region	1016670	1016911	.	+	.	ID=id1491;Dbxref=SGD:S000118442;Note=ARS430~Autonomously Replicating Sequence;gbkey=rep_origin
NC_001136.10	RefSeq	gene	1017207	1017278	.	-	.	ID=gene1226;Dbxref=GeneID:851871;Name=tE(CUC)D;gbkey=Gene;locus_tag=tE(CUC)D
NC_001136.10	RefSeq	tRNA	1017207	1017278	.	-	.	ID=rna1225;Parent=gene1226;Dbxref=SGD:S000006546;Note=Glutamate tRNA (tRNA-Glu)%2C predicted by tRNAscan-SE analysis;gbkey=tRNA;product=tRNA-Glu
NC_001136.10	RefSeq	exon	1017207	1017278	.	-	.	ID=id1492;Parent=rna1225;Dbxref=SGD:S000006546;Note=Glutamate tRNA (tRNA-Glu)%2C predicted by tRNAscan-SE analysis;gbkey=tRNA;product=tRNA-Glu
NC_001136.10	RefSeq	gene	1019368	1020420	.	+	.	ID=gene1227;Dbxref=GeneID:851873;Name=RNH202;gbkey=Gene;gene=RNH202;locus_tag=YDR279W
NC_001136.10	RefSeq	mRNA	1019368	1020420	.	+	.	ID=rna1226;Parent=gene1227;Dbxref=Genbank:NM_001180587.3;Name=NM_001180587.3;gbkey=mRNA;gene=RNH202;product=Rnh202p;transcript_id=NM_001180587.3
NC_001136.10	RefSeq	exon	1019368	1020420	.	+	.	ID=id1493;Parent=rna1226;Dbxref=Genbank:NM_001180587.3;gbkey=mRNA;gene=RNH202;product=Rnh202p;transcript_id=NM_001180587.3
NC_001136.10	RefSeq	CDS	1019368	1020420	.	+	0	ID=cds1166;Parent=rna1226;Dbxref=SGD:S000002687,Genbank:NP_010565.3;Name=NP_010565.3;Note=Ribonuclease H2 subunit%3B required for RNase H2 activity%3B role in ribonucleotide excision repair%3B related to human AGS2 that causes Aicardi-Goutieres syndrome;gbkey=CDS;gene=RNH202;product=Rnh202p;protein_id=NP_010565.3
NC_001136.10	RefSeq	gene	1020747	1021664	.	+	.	ID=gene1228;Dbxref=GeneID:851874;Name=RRP45;gbkey=Gene;gene=RRP45;locus_tag=YDR280W
NC_001136.10	RefSeq	mRNA	1020747	1021664	.	+	.	ID=rna1227;Parent=gene1228;Dbxref=Genbank:NM_001180588.1;Name=NM_001180588.1;gbkey=mRNA;gene=RRP45;product=exosome non-catalytic core subunit RRP45;transcript_id=NM_001180588.1
NC_001136.10	RefSeq	exon	1020747	1021664	.	+	.	ID=id1494;Parent=rna1227;Dbxref=Genbank:NM_001180588.1;gbkey=mRNA;gene=RRP45;product=exosome non-catalytic core subunit RRP45;transcript_id=NM_001180588.1
NC_001136.10	RefSeq	CDS	1020747	1021664	.	+	0	ID=cds1167;Parent=rna1227;Dbxref=SGD:S000002688,Genbank:NP_010566.1;Name=NP_010566.1;Note=Exosome non-catalytic core component%3B involved in 3'-5' RNA processing and degradation in both the nucleus and the cytoplasm%3B has similarity to E. coli RNase PH and to human hRrp45p (PM/SCL-75%2C EXOSC9)%3B protein abundance increases in response to DNA replication stress;gbkey=CDS;gene=RRP45;product=exosome non-catalytic core subunit RRP45;protein_id=NP_010566.1
NC_001136.10	RefSeq	gene	1022007	1022321	.	-	.	ID=gene1229;Dbxref=GeneID:851875;Name=PHM6;gbkey=Gene;gene=PHM6;locus_tag=YDR281C
NC_001136.10	RefSeq	mRNA	1022007	1022321	.	-	.	ID=rna1228;Parent=gene1229;Dbxref=Genbank:NM_001180589.1;Name=NM_001180589.1;gbkey=mRNA;gene=PHM6;product=Phm6p;transcript_id=NM_001180589.1
NC_001136.10	RefSeq	exon	1022007	1022321	.	-	.	ID=id1495;Parent=rna1228;Dbxref=Genbank:NM_001180589.1;gbkey=mRNA;gene=PHM6;product=Phm6p;transcript_id=NM_001180589.1
NC_001136.10	RefSeq	CDS	1022007	1022321	.	-	0	ID=cds1168;Parent=rna1228;Dbxref=SGD:S000002689,Genbank:NP_010567.1;Name=NP_010567.1;Note=hypothetical protein%3B expression is regulated by phosphate levels;gbkey=CDS;gene=PHM6;product=Phm6p;protein_id=NP_010567.1
NC_001136.10	RefSeq	long_terminal_repeat	1023137	1023477	.	+	.	ID=id1496;Dbxref=SGD:S000006881;Note=Ty3 LTR;gbkey=LTR
NC_001136.10	RefSeq	gene	1023511	1024755	.	-	.	ID=gene1230;Dbxref=GeneID:851876;Name=YDR282C;gbkey=Gene;locus_tag=YDR282C
NC_001136.10	RefSeq	mRNA	1023511	1024755	.	-	.	ID=rna1229;Parent=gene1230;Dbxref=Genbank:NM_001180590.3;Name=NM_001180590.3;gbkey=mRNA;product=hypothetical protein;transcript_id=NM_001180590.3
NC_001136.10	RefSeq	exon	1023511	1024755	.	-	.	ID=id1497;Parent=rna1229;Dbxref=Genbank:NM_001180590.3;gbkey=mRNA;product=hypothetical protein;transcript_id=NM_001180590.3
NC_001136.10	RefSeq	CDS	1023511	1024755	.	-	0	ID=cds1169;Parent=rna1229;Dbxref=SGD:S000002690,Genbank:NP_010568.3;Name=NP_010568.3;Note=Mitochondrial inner membrane hypothetical protein%3B localizes to the inner membrane with the C terminus facing the intermembrane space%3B ortholog of human RMND1%2C mutation in which is implicated in infantile encephaloneuromyopathy and defective mitochondrial translation;gbkey=CDS;product=hypothetical protein;protein_id=NP_010568.3
NC_001136.10	RefSeq	gene	1025070	1030049	.	-	.	ID=gene1231;Dbxref=GeneID:851877;Name=GCN2;gbkey=Gene;gene=GCN2;gene_synonym=AAS1,AAS102,NDR2;locus_tag=YDR283C
NC_001136.10	RefSeq	mRNA	1025070	1030049	.	-	.	ID=rna1230;Parent=gene1231;Dbxref=Genbank:NM_001180591.3;Name=NM_001180591.3;gbkey=mRNA;gene=GCN2;product=serine/threonine-protein kinase GCN2;transcript_id=NM_001180591.3
NC_001136.10	RefSeq	exon	1025070	1030049	.	-	.	ID=id1498;Parent=rna1230;Dbxref=Genbank:NM_001180591.3;gbkey=mRNA;gene=GCN2;product=serine/threonine-protein kinase GCN2;transcript_id=NM_001180591.3
NC_001136.10	RefSeq	CDS	1025070	1030049	.	-	0	ID=cds1170;Parent=rna1230;Dbxref=SGD:S000002691,Genbank:NP_010569.3;Name=NP_010569.3;Note=Protein kinase%3B phosphorylates the alpha-subunit of translation initiation factor eIF2 (Sui2p) in response to starvation%3B activated by uncharged tRNAs and the Gcn1p-Gcn20p complex%3B contributes to DNA damage checkpoint control;gbkey=CDS;gene=GCN2;product=serine/threonine-protein kinase GCN2;protein_id=NP_010569.3
NC_001136.10	RefSeq	gene	1030550	1031419	.	-	.	ID=gene1232;Dbxref=GeneID:851878;Name=DPP1;gbkey=Gene;gene=DPP1;gene_synonym=ZRG1;locus_tag=YDR284C
NC_001136.10	RefSeq	mRNA	1030550	1031419	.	-	.	ID=rna1231;Parent=gene1232;Dbxref=Genbank:NM_001180592.1;Name=NM_001180592.1;gbkey=mRNA;gene=DPP1;product=bifunctional diacylglycerol diphosphate phosphatase/phosphatidate phosphatase;transcript_id=NM_001180592.1
NC_001136.10	RefSeq	exon	1030550	1031419	.	-	.	ID=id1499;Parent=rna1231;Dbxref=Genbank:NM_001180592.1;gbkey=mRNA;gene=DPP1;product=bifunctional diacylglycerol diphosphate phosphatase/phosphatidate phosphatase;transcript_id=NM_001180592.1
NC_001136.10	RefSeq	CDS	1030550	1031419	.	-	0	ID=cds1171;Parent=rna1231;Dbxref=SGD:S000002692,Genbank:NP_010570.1;Name=NP_010570.1;Note=Diacylglycerol pyrophosphate (DGPP) phosphatase%3B zinc-regulated vacuolar membrane-associated lipid phosphatase%2C dephosphorylates DGPP to phosphatidate (PA) and Pi%2C then PA to diacylglycerol%3B involved in lipid signaling and cell metabolism;gbkey=CDS;gene=DPP1;product=bifunctional diacylglycerol diphosphate phosphatase/phosphatidate phosphatase;protein_id=NP_010570.1
NC_001136.10	RefSeq	gene	1032436	1035063	.	+	.	ID=gene1233;Dbxref=GeneID:851879;Name=ZIP1;gbkey=Gene;gene=ZIP1;locus_tag=YDR285W
NC_001136.10	RefSeq	mRNA	1032436	1035063	.	+	.	ID=rna1232;Parent=gene1233;Dbxref=Genbank:NM_001180593.1;Name=NM_001180593.1;gbkey=mRNA;gene=ZIP1;product=Zip1p;transcript_id=NM_001180593.1
NC_001136.10	RefSeq	exon	1032436	1035063	.	+	.	ID=id1500;Parent=rna1232;Dbxref=Genbank:NM_001180593.1;gbkey=mRNA;gene=ZIP1;product=Zip1p;transcript_id=NM_001180593.1
NC_001136.10	RefSeq	CDS	1032436	1035063	.	+	0	ID=cds1172;Parent=rna1232;Dbxref=SGD:S000002693,Genbank:NP_010571.1;Name=NP_010571.1;Note=Transverse filament protein of the synaptonemal complex%3B required for normal levels of meiotic recombination and pairing between homologous chromosome during meiosis%3B required for meiotic recombination between non-allelc sites%3B potential Cdc28p substrate;gbkey=CDS;gene=ZIP1;product=Zip1p;protein_id=NP_010571.1
NC_001136.10	RefSeq	gene	1035231	1035575	.	-	.	ID=gene1234;Dbxref=GeneID:851880;Name=YDR286C;gbkey=Gene;locus_tag=YDR286C
NC_001136.10	RefSeq	mRNA	1035231	1035575	.	-	.	ID=rna1233;Parent=gene1234;Dbxref=Genbank:NM_001180594.3;Name=NM_001180594.3;gbkey=mRNA;product=hypothetical protein;transcript_id=NM_001180594.3
NC_001136.10	RefSeq	exon	1035231	1035575	.	-	.	ID=id1501;Parent=rna1233;Dbxref=Genbank:NM_001180594.3;gbkey=mRNA;product=hypothetical protein;transcript_id=NM_001180594.3
NC_001136.10	RefSeq	CDS	1035231	1035575	.	-	0	ID=cds1173;Parent=rna1233;Dbxref=SGD:S000002694,Genbank:NP_010572.3;Name=NP_010572.3;Note=hypothetical protein%3B predicted to have thiol-disulfide oxidoreductase active site;gbkey=CDS;product=hypothetical protein;protein_id=NP_010572.3
NC_001136.10	RefSeq	gene	1035995	1036873	.	+	.	ID=gene1235;Dbxref=GeneID:851881;Name=INM2;gbkey=Gene;gene=INM2;locus_tag=YDR287W
NC_001136.10	RefSeq	mRNA	1035995	1036873	.	+	.	ID=rna1234;Parent=gene1235;Dbxref=Genbank:NM_001180595.3;Name=NM_001180595.3;gbkey=mRNA;gene=INM2;product=inositol monophosphate 1-phosphatase INM2;transcript_id=NM_001180595.3
NC_001136.10	RefSeq	exon	1035995	1036873	.	+	.	ID=id1502;Parent=rna1234;Dbxref=Genbank:NM_001180595.3;gbkey=mRNA;gene=INM2;product=inositol monophosphate 1-phosphatase INM2;transcript_id=NM_001180595.3
NC_001136.10	RefSeq	CDS	1035995	1036873	.	+	0	ID=cds1174;Parent=rna1234;Dbxref=SGD:S000002695,Genbank:NP_010573.3;Name=NP_010573.3;Note=Inositol monophosphatase%3B involved in biosynthesis of inositol%3B enzymatic activity requires magnesium ions and is inhibited by lithium and sodium ions%3B inm1 inm2 double mutant lacks inositol auxotrophy;gbkey=CDS;gene=INM2;product=inositol monophosphate 1-phosphatase INM2;protein_id=NP_010573.3
NC_001136.10	RefSeq	gene	1037195	1038106	.	+	.	ID=gene1236;Dbxref=GeneID:851882;Name=NSE3;gbkey=Gene;gene=NSE3;locus_tag=YDR288W
NC_001136.10	RefSeq	mRNA	1037195	1038106	.	+	.	ID=rna1235;Parent=gene1236;Dbxref=Genbank:NM_001180596.1;Name=NM_001180596.1;gbkey=mRNA;gene=NSE3;product=Nse3p;transcript_id=NM_001180596.1
NC_001136.10	RefSeq	exon	1037195	1038106	.	+	.	ID=id1503;Parent=rna1235;Dbxref=Genbank:NM_001180596.1;gbkey=mRNA;gene=NSE3;product=Nse3p;transcript_id=NM_001180596.1
NC_001136.10	RefSeq	CDS	1037195	1038106	.	+	0	ID=cds1175;Parent=rna1235;Dbxref=SGD:S000002696,Genbank:NP_010574.1;Name=NP_010574.1;Note=Component of the SMC5-SMC6 complex%3B this complex plays a key role in the removal of X-shaped DNA structures that arise between sister chromatids during DNA replication and repair%3B protein abundance increases in response to DNA replication stress;gbkey=CDS;gene=NSE3;product=Nse3p;protein_id=NP_010574.1
NC_001136.10	RefSeq	gene	1038280	1039509	.	-	.	ID=gene1237;Dbxref=GeneID:851884;Name=RTT103;gbkey=Gene;gene=RTT103;locus_tag=YDR289C
NC_001136.10	RefSeq	mRNA	1038280	1039509	.	-	.	ID=rna1236;Parent=gene1237;Dbxref=Genbank:NM_001180597.1;Name=NM_001180597.1;gbkey=mRNA;gene=RTT103;product=Rtt103p;transcript_id=NM_001180597.1
NC_001136.10	RefSeq	exon	1038280	1039509	.	-	.	ID=id1504;Parent=rna1236;Dbxref=Genbank:NM_001180597.1;gbkey=mRNA;gene=RTT103;product=Rtt103p;transcript_id=NM_001180597.1
NC_001136.10	RefSeq	CDS	1038280	1039509	.	-	0	ID=cds1176;Parent=rna1236;Dbxref=SGD:S000002697,Genbank:NP_010575.1;Name=NP_010575.1;Note=Protein involved in transcription termination by RNA polymerase II%3B interacts with exonuclease Rat1p and Rai1p%3B has an RPR domain (carboxy-terminal domain interacting domain)%3B also involved in regulation of Ty1 transposition;gbkey=CDS;gene=RTT103;product=Rtt103p;protein_id=NP_010575.1
NC_001136.10	RefSeq	gene	1039728	1042961	.	+	.	ID=gene1238;Dbxref=GeneID:851885;Name=HRQ1;gbkey=Gene;gene=HRQ1;locus_tag=YDR291W
NC_001136.10	RefSeq	mRNA	1039728	1042961	.	+	.	ID=rna1237;Parent=gene1238;Dbxref=Genbank:NM_001180599.3;Name=NM_001180599.3;gbkey=mRNA;gene=HRQ1;product=Hrq1p;transcript_id=NM_001180599.3
NC_001136.10	RefSeq	exon	1039728	1042961	.	+	.	ID=id1505;Parent=rna1237;Dbxref=Genbank:NM_001180599.3;gbkey=mRNA;gene=HRQ1;product=Hrq1p;transcript_id=NM_001180599.3
NC_001136.10	RefSeq	CDS	1039728	1042961	.	+	0	ID=cds1177;Parent=rna1237;Dbxref=SGD:S000002699,Genbank:NP_010577.3;Name=NP_010577.3;Note=3'-5' DNA helicase that has DNA strand annealing activity%3B helicase activity is stimulated by fork structure and 3'-tail length of substrates%3B acts with Rad4p in nucleotide-excision repair%3B belongs to the widely conserved RecQ family of proteins which are involved in maintaining genomic integrity%3B similar to the human RecQ4p implicated in Rothmund-Thomson syndrome (RTS);gbkey=CDS;gene=HRQ1;product=Hrq1p;protein_id=NP_010577.3
NC_001136.10	RefSeq	gene	1043146	1045011	.	-	.	ID=gene1239;Dbxref=GeneID:851886;Name=SRP101;gbkey=Gene;gene=SRP101;locus_tag=YDR292C
NC_001136.10	RefSeq	mRNA	1043146	1045011	.	-	.	ID=rna1238;Parent=gene1239;Dbxref=Genbank:NM_001180600.3;Name=NM_001180600.3;gbkey=mRNA;gene=SRP101;product=Signal recognition particle receptor subunit alpha;transcript_id=NM_001180600.3
NC_001136.10	RefSeq	exon	1043146	1045011	.	-	.	ID=id1506;Parent=rna1238;Dbxref=Genbank:NM_001180600.3;gbkey=mRNA;gene=SRP101;product=Signal recognition particle receptor subunit alpha;transcript_id=NM_001180600.3
NC_001136.10	RefSeq	CDS	1043146	1045011	.	-	0	ID=cds1178;Parent=rna1238;Dbxref=SGD:S000002700,Genbank:NP_010578.3;Name=NP_010578.3;Note=Signal recognition particle (SRP) receptor alpha subunit%3B contain GTPase domains%3B involved in SRP-dependent protein targeting%3B interacts with the beta subunit%2C Srp102p;gbkey=CDS;gene=SRP101;product=Signal recognition particle receptor subunit alpha;protein_id=NP_010578.3
NC_001136.10	RefSeq	gene	1045640	1049392	.	-	.	ID=gene1240;Dbxref=GeneID:851887;Name=SSD1;gbkey=Gene;gene=SSD1;gene_synonym=CLA1,MCS1,RLT1,SRK1;locus_tag=YDR293C
NC_001136.10	RefSeq	mRNA	1045640	1049392	.	-	.	ID=rna1239;Parent=gene1240;Dbxref=Genbank:NM_001180601.1;Name=NM_001180601.1;gbkey=mRNA;gene=SSD1;product=mRNA-binding translational repressor SSD1;transcript_id=NM_001180601.1
NC_001136.10	RefSeq	exon	1045640	1049392	.	-	.	ID=id1507;Parent=rna1239;Dbxref=Genbank:NM_001180601.1;gbkey=mRNA;gene=SSD1;product=mRNA-binding translational repressor SSD1;transcript_id=NM_001180601.1
NC_001136.10	RefSeq	CDS	1045640	1049392	.	-	0	ID=cds1179;Parent=rna1239;Dbxref=SGD:S000002701,Genbank:NP_010579.1;Name=NP_010579.1;Note=Translational repressor with a role in polar growth and wall integrity%3B regulated by Cbk1p phosphorylation to effect bud-specific translational control and localization of specific mRNAs%3B interacts with TOR pathway components%3B contains a functional N-terminal nuclear localization sequence and nucleocytoplasmic shuttling appears to be critical to Ssd1p function;gbkey=CDS;gene=SSD1;product=mRNA-binding translational repressor SSD1;protein_id=NP_010579.1
NC_001136.10	RefSeq	gene	1050459	1052228	.	-	.	ID=gene1241;Dbxref=GeneID:851888;Name=DPL1;gbkey=Gene;gene=DPL1;gene_synonym=BST1;locus_tag=YDR294C
NC_001136.10	RefSeq	mRNA	1050459	1052228	.	-	.	ID=rna1240;Parent=gene1241;Dbxref=Genbank:NM_001180602.1;Name=NM_001180602.1;gbkey=mRNA;gene=DPL1;product=sphinganine-1-phosphate aldolase DPL1;transcript_id=NM_001180602.1
NC_001136.10	RefSeq	exon	1050459	1052228	.	-	.	ID=id1508;Parent=rna1240;Dbxref=Genbank:NM_001180602.1;gbkey=mRNA;gene=DPL1;product=sphinganine-1-phosphate aldolase DPL1;transcript_id=NM_001180602.1
NC_001136.10	RefSeq	CDS	1050459	1052228	.	-	0	ID=cds1180;Parent=rna1240;Dbxref=SGD:S000002702,Genbank:NP_010580.1;Name=NP_010580.1;Note=Dihydrosphingosine phosphate lyase%3B regulates intracellular levels of sphingolipid long-chain base phosphates (LCBPs)%2C degrades phosphorylated long chain bases%2C prefers C16 dihydrosphingosine-l-phosphate as a substrate;gbkey=CDS;gene=DPL1;product=sphinganine-1-phosphate aldolase DPL1;protein_id=NP_010580.1
NC_001136.10	RefSeq	gene	1052623	1054647	.	-	.	ID=gene1242;Dbxref=GeneID:851889;Name=HDA2;gbkey=Gene;gene=HDA2;gene_synonym=PLO2;locus_tag=YDR295C
NC_001136.10	RefSeq	mRNA	1052623	1054647	.	-	.	ID=rna1241;Parent=gene1242;Dbxref=Genbank:NM_001180603.3;Name=NM_001180603.3;gbkey=mRNA;gene=HDA2;product=Hda2p;transcript_id=NM_001180603.3
NC_001136.10	RefSeq	exon	1052623	1054647	.	-	.	ID=id1509;Parent=rna1241;Dbxref=Genbank:NM_001180603.3;gbkey=mRNA;gene=HDA2;product=Hda2p;transcript_id=NM_001180603.3
NC_001136.10	RefSeq	CDS	1052623	1054647	.	-	0	ID=cds1181;Parent=rna1241;Dbxref=SGD:S000002703,Genbank:NP_010581.3;Name=NP_010581.3;Note=Subunit of the HDA1 histone deacetylase complex%3B possibly tetrameric trichostatin A-sensitive class II histone deacetylase complex contains Hda1p homodimer and an Hda2p-Hda3p heterodimer%3B involved in telomere maintenance%3B relocalizes to the cytosol in response to hypoxia;gbkey=CDS;gene=HDA2;product=Hda2p;protein_id=NP_010581.3
NC_001136.10	RefSeq	gene	1055212	1055892	.	+	.	ID=gene1243;Dbxref=GeneID:851890;Name=MHR1;gbkey=Gene;gene=MHR1;gene_synonym=XTC1;locus_tag=YDR296W
NC_001136.10	RefSeq	mRNA	1055212	1055892	.	+	.	ID=rna1242;Parent=gene1243;Dbxref=Genbank:NM_001180604.3;Name=NM_001180604.3;gbkey=mRNA;gene=MHR1;product=Mhr1p;transcript_id=NM_001180604.3
NC_001136.10	RefSeq	exon	1055212	1055892	.	+	.	ID=id1510;Parent=rna1242;Dbxref=Genbank:NM_001180604.3;gbkey=mRNA;gene=MHR1;product=Mhr1p;transcript_id=NM_001180604.3
NC_001136.10	RefSeq	CDS	1055212	1055892	.	+	0	ID=cds1182;Parent=rna1242;Dbxref=SGD:S000002704,Genbank:NP_010582.3;Name=NP_010582.3;Note=Protein involved in homologous recombination in mitochondria%3B required for recombination-dependent mtDNA partitioning%3B involved in stimulation of mitochondrial DNA replication in response to oxidative stress;gbkey=CDS;gene=MHR1;product=Mhr1p;protein_id=NP_010582.3
NC_001136.10	RefSeq	gene	1056551	1057600	.	+	.	ID=gene1244;Dbxref=GeneID:851891;Name=SUR2;gbkey=Gene;gene=SUR2;gene_synonym=SYR2;locus_tag=YDR297W
NC_001136.10	RefSeq	mRNA	1056551	1057600	.	+	.	ID=rna1243;Parent=gene1244;Dbxref=Genbank:NM_001180605.1;Name=NM_001180605.1;gbkey=mRNA;gene=SUR2;product=sphingosine hydroxylase;transcript_id=NM_001180605.1
NC_001136.10	RefSeq	exon	1056551	1057600	.	+	.	ID=id1511;Parent=rna1243;Dbxref=Genbank:NM_001180605.1;gbkey=mRNA;gene=SUR2;product=sphingosine hydroxylase;transcript_id=NM_001180605.1
NC_001136.10	RefSeq	CDS	1056551	1057600	.	+	0	ID=cds1183;Parent=rna1243;Dbxref=SGD:S000002705,Genbank:NP_010583.1;Name=NP_010583.1;Note=Sphinganine C4-hydroxylase%3B catalyses the conversion of sphinganine to phytosphingosine in sphingolipid biosyntheis;gbkey=CDS;gene=SUR2;product=sphingosine hydroxylase;protein_id=NP_010583.1
NC_001136.10	RefSeq	region	1057841	1057951	.	+	.	ID=id1512;Dbxref=SGD:S000118443;Note=ARS431~Autonomously Replicating Sequence;gbkey=rep_origin
NC_001136.10	RefSeq	gene	1058176	1058814	.	-	.	ID=gene1245;Dbxref=GeneID:851892;Name=ATP5;gbkey=Gene;gene=ATP5;gene_synonym=OSC1;locus_tag=YDR298C
NC_001136.10	RefSeq	mRNA	1058176	1058814	.	-	.	ID=rna1244;Parent=gene1245;Dbxref=Genbank:NM_001180606.1;Name=NM_001180606.1;gbkey=mRNA;gene=ATP5;product=F1F0 ATP synthase subunit 5;transcript_id=NM_001180606.1
NC_001136.10	RefSeq	exon	1058176	1058814	.	-	.	ID=id1513;Parent=rna1244;Dbxref=Genbank:NM_001180606.1;gbkey=mRNA;gene=ATP5;product=F1F0 ATP synthase subunit 5;transcript_id=NM_001180606.1
NC_001136.10	RefSeq	CDS	1058176	1058814	.	-	0	ID=cds1184;Parent=rna1244;Dbxref=SGD:S000002706,Genbank:NP_010584.1;Name=NP_010584.1;Note=Subunit 5 of the stator stalk of mitochondrial F1F0 ATP synthase%3B F1F0 ATP synthase is a large%2C evolutionarily conserved enzyme complex required for ATP synthesis%3B homologous to bovine subunit OSCP (oligomycin sensitivity-conferring protein)%3B phosphorylated;gbkey=CDS;gene=ATP5;product=F1F0 ATP synthase subunit 5;protein_id=NP_010584.1
NC_001136.10	RefSeq	gene	1059627	1061231	.	+	.	ID=gene1246;Dbxref=GeneID:851893;Name=BFR2;gbkey=Gene;gene=BFR2;locus_tag=YDR299W
NC_001136.10	RefSeq	mRNA	1059627	1061231	.	+	.	ID=rna1245;Parent=gene1246;Dbxref=Genbank:NM_001180607.3;Name=NM_001180607.3;gbkey=mRNA;gene=BFR2;product=Bfr2p;transcript_id=NM_001180607.3
NC_001136.10	RefSeq	exon	1059627	1061231	.	+	.	ID=id1514;Parent=rna1245;Dbxref=Genbank:NM_001180607.3;gbkey=mRNA;gene=BFR2;product=Bfr2p;transcript_id=NM_001180607.3
NC_001136.10	RefSeq	CDS	1059627	1061231	.	+	0	ID=cds1185;Parent=rna1245;Dbxref=SGD:S000002707,Genbank:NP_010585.3;Name=NP_010585.3;Note=Component of the SSU and 90S preribosomes%3B involved in pre-18S rRNA processing%3B binds to U3 snoRNA and Mpp10p%3B multicopy suppressor of sensitivity to Brefeldin A%3B expression is induced during lag phase and also by cold shock;gbkey=CDS;gene=BFR2;product=Bfr2p;protein_id=NP_010585.3
NC_001136.10	RefSeq	gene	1061505	1062791	.	-	.	ID=gene1247;Dbxref=GeneID:851894;Name=PRO1;gbkey=Gene;gene=PRO1;locus_tag=YDR300C
NC_001136.10	RefSeq	mRNA	1061505	1062791	.	-	.	ID=rna1246;Parent=gene1247;Dbxref=Genbank:NM_001180608.3;Name=NM_001180608.3;gbkey=mRNA;gene=PRO1;product=glutamate 5-kinase;transcript_id=NM_001180608.3
NC_001136.10	RefSeq	exon	1061505	1062791	.	-	.	ID=id1515;Parent=rna1246;Dbxref=Genbank:NM_001180608.3;gbkey=mRNA;gene=PRO1;product=glutamate 5-kinase;transcript_id=NM_001180608.3
NC_001136.10	RefSeq	CDS	1061505	1062791	.	-	0	ID=cds1186;Parent=rna1246;Dbxref=SGD:S000002708,Genbank:NP_010586.3;Name=NP_010586.3;Note=Gamma-glutamyl kinase%3B catalyzes the first step in proline biosynthesis%3B PRO1 has a paralog%2C YHR033W%2C that arose from the whole genome duplication;gbkey=CDS;gene=PRO1;product=glutamate 5-kinase;protein_id=NP_010586.3
NC_001136.10	RefSeq	gene	1063352	1067425	.	+	.	ID=gene1248;Dbxref=GeneID:851895;Name=CFT1;gbkey=Gene;gene=CFT1;gene_synonym=YHH1;locus_tag=YDR301W
NC_001136.10	RefSeq	mRNA	1063352	1067425	.	+	.	ID=rna1247;Parent=gene1248;Dbxref=Genbank:NM_001180609.1;Name=NM_001180609.1;gbkey=mRNA;gene=CFT1;product=Cft1p;transcript_id=NM_001180609.1
NC_001136.10	RefSeq	exon	1063352	1067425	.	+	.	ID=id1516;Parent=rna1247;Dbxref=Genbank:NM_001180609.1;gbkey=mRNA;gene=CFT1;product=Cft1p;transcript_id=NM_001180609.1
NC_001136.10	RefSeq	CDS	1063352	1067425	.	+	0	ID=cds1187;Parent=rna1247;Dbxref=SGD:S000002709,Genbank:NP_010587.1;Name=NP_010587.1;Note=RNA-binding subunit of the mRNA cleavage and polyadenylation factor%3B involved in poly(A) site recognition and required for both pre-mRNA cleavage and polyadenylation%2C 51%25 sequence similarity with mammalian AAUAA-binding subunit of CPSF;gbkey=CDS;gene=CFT1;product=Cft1p;protein_id=NP_010587.1
NC_001136.10	RefSeq	gene	1067731	1068390	.	+	.	ID=gene1249;Dbxref=GeneID:851896;Name=GPI11;gbkey=Gene;gene=GPI11;locus_tag=YDR302W
NC_001136.10	RefSeq	mRNA	1067731	1068390	.	+	.	ID=rna1248;Parent=gene1249;Dbxref=Genbank:NM_001180610.1;Name=NM_001180610.1;gbkey=mRNA;gene=GPI11;product=Gpi11p;transcript_id=NM_001180610.1
NC_001136.10	RefSeq	exon	1067731	1068390	.	+	.	ID=id1517;Parent=rna1248;Dbxref=Genbank:NM_001180610.1;gbkey=mRNA;gene=GPI11;product=Gpi11p;transcript_id=NM_001180610.1
NC_001136.10	RefSeq	CDS	1067731	1068390	.	+	0	ID=cds1188;Parent=rna1248;Dbxref=SGD:S000002710,Genbank:NP_010588.1;Name=NP_010588.1;Note=ER membrane protein involved in a late step of GPI anchor assembly%3B involved in the addition of phosphoethanolamine to the multiply mannosylated glycosylphosphatidylinositol (GPI) intermediate%3B human PIG-Fp is a functional homolog;gbkey=CDS;gene=GPI11;product=Gpi11p;protein_id=NP_010588.1
NC_001136.10	RefSeq	gene	1068729	1071386	.	-	.	ID=gene1250;Dbxref=GeneID:851897;Name=RSC3;gbkey=Gene;gene=RSC3;locus_tag=YDR303C
NC_001136.10	RefSeq	mRNA	1068729	1071386	.	-	.	ID=rna1249;Parent=gene1250;Dbxref=Genbank:NM_001180611.3;Name=NM_001180611.3;gbkey=mRNA;gene=RSC3;product=Rsc3p;transcript_id=NM_001180611.3
NC_001136.10	RefSeq	exon	1068729	1071386	.	-	.	ID=id1518;Parent=rna1249;Dbxref=Genbank:NM_001180611.3;gbkey=mRNA;gene=RSC3;product=Rsc3p;transcript_id=NM_001180611.3
NC_001136.10	RefSeq	CDS	1068729	1071386	.	-	0	ID=cds1189;Parent=rna1249;Dbxref=SGD:S000002711,Genbank:NP_010589.3;Name=NP_010589.3;Note=Component of the RSC chromatin remodeling complex%3B essential gene required for maintenance of proper ploidy and regulation of ribosomal protein genes and the cell wall/stress response%3B RSC3 has a paralog%2C RSC30%2C that arose from the whole genome duplication;gbkey=CDS;gene=RSC3;product=Rsc3p;protein_id=NP_010589.3
NC_001136.10	RefSeq	gene	1071880	1072557	.	-	.	ID=gene1251;Dbxref=GeneID:851898;Name=CPR5;gbkey=Gene;gene=CPR5;gene_synonym=CYP5;locus_tag=YDR304C
NC_001136.10	RefSeq	mRNA	1071880	1072557	.	-	.	ID=rna1250;Parent=gene1251;Dbxref=Genbank:NM_001180612.3;Name=NM_001180612.3;gbkey=mRNA;gene=CPR5;product=peptidylprolyl isomerase family protein CPR5;transcript_id=NM_001180612.3
NC_001136.10	RefSeq	exon	1071880	1072557	.	-	.	ID=id1519;Parent=rna1250;Dbxref=Genbank:NM_001180612.3;gbkey=mRNA;gene=CPR5;product=peptidylprolyl isomerase family protein CPR5;transcript_id=NM_001180612.3
NC_001136.10	RefSeq	CDS	1071880	1072557	.	-	0	ID=cds1190;Parent=rna1250;Dbxref=SGD:S000002712,Genbank:NP_010590.3;Name=NP_010590.3;Note=Peptidyl-prolyl cis-trans isomerase (cyclophilin) of the ER%3B catalyzes the cis-trans isomerization of peptide bonds N-terminal to proline residues%3B transcriptionally induced in response to unfolded proteins in the ER%3B CPR5 has a paralog%2C CPR2%2C that arose from the whole genome duplication;gbkey=CDS;gene=CPR5;product=peptidylprolyl isomerase family protein CPR5;protein_id=NP_010590.3
NC_001136.10	RefSeq	gene	1072746	1073488	.	-	.	ID=gene1252;Dbxref=GeneID:851899;Name=HNT2;gbkey=Gene;gene=HNT2;gene_synonym=APH1;locus_tag=YDR305C
NC_001136.10	RefSeq	mRNA	1072746	1073488	.	-	.	ID=rna1251;Parent=gene1252;Dbxref=Genbank:NM_001180613.1;Name=NM_001180613.1;gbkey=mRNA;gene=HNT2;product=Hnt2p;transcript_id=NM_001180613.1
NC_001136.10	RefSeq	exon	1073402	1073488	.	-	.	ID=id1520;Parent=rna1251;Dbxref=Genbank:NM_001180613.1;gbkey=mRNA;gene=HNT2;product=Hnt2p;transcript_id=NM_001180613.1
NC_001136.10	RefSeq	exon	1072746	1073312	.	-	.	ID=id1521;Parent=rna1251;Dbxref=Genbank:NM_001180613.1;gbkey=mRNA;gene=HNT2;product=Hnt2p;transcript_id=NM_001180613.1
NC_001136.10	RefSeq	CDS	1073402	1073488	.	-	0	ID=cds1191;Parent=rna1251;Dbxref=SGD:S000002713,Genbank:NP_010591.1;Name=NP_010591.1;Note=Dinucleoside triphosphate hydrolase%3B has similarity to the tumor suppressor FHIT and belongs to the histidine triad (HIT) superfamily of nucleotide-binding proteins;gbkey=CDS;gene=HNT2;product=Hnt2p;protein_id=NP_010591.1
NC_001136.10	RefSeq	CDS	1072746	1073312	.	-	0	ID=cds1191;Parent=rna1251;Dbxref=SGD:S000002713,Genbank:NP_010591.1;Name=NP_010591.1;Note=Dinucleoside triphosphate hydrolase%3B has similarity to the tumor suppressor FHIT and belongs to the histidine triad (HIT) superfamily of nucleotide-binding proteins;gbkey=CDS;gene=HNT2;product=Hnt2p;protein_id=NP_010591.1
NC_001136.10	RefSeq	gene	1073735	1075171	.	-	.	ID=gene1253;Dbxref=GeneID:851900;Name=YDR306C;gbkey=Gene;locus_tag=YDR306C
NC_001136.10	RefSeq	mRNA	1073735	1075171	.	-	.	ID=rna1252;Parent=gene1253;Dbxref=Genbank:NM_001180614.1;Name=NM_001180614.1;gbkey=mRNA;product=hypothetical protein;transcript_id=NM_001180614.1
NC_001136.10	RefSeq	exon	1073735	1075171	.	-	.	ID=id1522;Parent=rna1252;Dbxref=Genbank:NM_001180614.1;gbkey=mRNA;product=hypothetical protein;transcript_id=NM_001180614.1
NC_001136.10	RefSeq	CDS	1073735	1075171	.	-	0	ID=cds1192;Parent=rna1252;Dbxref=SGD:S000002714,Genbank:NP_010592.1;Name=NP_010592.1;Note=F-box hypothetical protein%3B interacts with Sgt1p via a Leucine-Rich Repeat (LRR) domain;gbkey=CDS;product=hypothetical protein;protein_id=NP_010592.1
NC_001136.10	RefSeq	gene	1075472	1075544	.	-	.	ID=gene1254;Dbxref=GeneID:851901;Name=tV(CAC)D;gbkey=Gene;locus_tag=tV(CAC)D
NC_001136.10	RefSeq	tRNA	1075472	1075544	.	-	.	ID=rna1253;Parent=gene1254;Dbxref=SGD:S000006767;Note=Valine tRNA (tRNA-Val)%2C predicted by tRNAscan-SE analysis;gbkey=tRNA;product=tRNA-Val
NC_001136.10	RefSeq	exon	1075472	1075544	.	-	.	ID=id1523;Parent=rna1253;Dbxref=SGD:S000006767;Note=Valine tRNA (tRNA-Val)%2C predicted by tRNAscan-SE analysis;gbkey=tRNA;product=tRNA-Val
NC_001136.10	RefSeq	gene	1075865	1077853	.	+	.	ID=gene1255;Dbxref=GeneID:851902;Name=PMT7;gbkey=Gene;gene=PMT7;locus_tag=YDR307W
NC_001136.10	RefSeq	mRNA	1075865	1077853	.	+	.	ID=rna1254;Parent=gene1255;Dbxref=Genbank:NM_001180615.3;Name=NM_001180615.3;gbkey=mRNA;gene=PMT7;product=Pmt7p;transcript_id=NM_001180615.3
NC_001136.10	RefSeq	exon	1075865	1077853	.	+	.	ID=id1524;Parent=rna1254;Dbxref=Genbank:NM_001180615.3;gbkey=mRNA;gene=PMT7;product=Pmt7p;transcript_id=NM_001180615.3
NC_001136.10	RefSeq	CDS	1075865	1077853	.	+	0	ID=cds1193;Parent=rna1254;Dbxref=SGD:S000002715,Genbank:NP_010593.3;Name=NP_010593.3;Note=Putative protein mannosyltransferase similar to Pmt1p%3B has a potential role in protein O-glycosylation;gbkey=CDS;gene=PMT7;product=Pmt7p;protein_id=NP_010593.3
NC_001136.10	RefSeq	gene	1078027	1078449	.	-	.	ID=gene1256;Dbxref=GeneID:851903;Name=SRB7;gbkey=Gene;gene=SRB7;gene_synonym=MED21,SSX1;locus_tag=YDR308C
NC_001136.10	RefSeq	mRNA	1078027	1078449	.	-	.	ID=rna1255;Parent=gene1256;Dbxref=Genbank:NM_001180616.3;Name=NM_001180616.3;gbkey=mRNA;gene=SRB7;product=Srb7p;transcript_id=NM_001180616.3
NC_001136.10	RefSeq	exon	1078027	1078449	.	-	.	ID=id1525;Parent=rna1255;Dbxref=Genbank:NM_001180616.3;gbkey=mRNA;gene=SRB7;product=Srb7p;transcript_id=NM_001180616.3
NC_001136.10	RefSeq	CDS	1078027	1078449	.	-	0	ID=cds1194;Parent=rna1255;Dbxref=SGD:S000002716,Genbank:NP_010594.3;Name=NP_010594.3;Note=Subunit of the RNA polymerase II mediator complex%3B associates with core polymerase subunits to form the RNA polymerase II holoenzyme%3B essential for transcriptional regulation%3B target of the global repressor Tup1p;gbkey=CDS;gene=SRB7;product=Srb7p;protein_id=NP_010594.3
NC_001136.10	RefSeq	gene	1079048	1080199	.	-	.	ID=gene1257;Dbxref=GeneID:851904;Name=GIC2;gbkey=Gene;gene=GIC2;locus_tag=YDR309C
NC_001136.10	RefSeq	mRNA	1079048	1080199	.	-	.	ID=rna1256;Parent=gene1257;Dbxref=Genbank:NM_001180617.1;Name=NM_001180617.1;gbkey=mRNA;gene=GIC2;product=Gic2p;transcript_id=NM_001180617.1
NC_001136.10	RefSeq	exon	1079048	1080199	.	-	.	ID=id1526;Parent=rna1256;Dbxref=Genbank:NM_001180617.1;gbkey=mRNA;gene=GIC2;product=Gic2p;transcript_id=NM_001180617.1
NC_001136.10	RefSeq	CDS	1079048	1080199	.	-	0	ID=cds1195;Parent=rna1256;Dbxref=SGD:S000002717,Genbank:NP_010595.1;Name=NP_010595.1;Note=Redundant rho-like GTPase Cdc42p effector%3B involved in initiation of budding and cellular polarization%3B interacts with Cdc42p via the Cdc42/Rac-interactive binding (CRIB) domain and with PI(4%2C5)P2 via a polybasic region%3B GIC2 has a paralog%2C GIC1%2C that arose from the whole genome duplication;gbkey=CDS;gene=GIC2;product=Gic2p;protein_id=NP_010595.1
NC_001136.10	RefSeq	gene	1081128	1084316	.	-	.	ID=gene1258;Dbxref=GeneID:851905;Name=SUM1;gbkey=Gene;gene=SUM1;locus_tag=YDR310C
NC_001136.10	RefSeq	mRNA	1081128	1084316	.	-	.	ID=rna1257;Parent=gene1258;Dbxref=Genbank:NM_001180618.1;Name=NM_001180618.1;gbkey=mRNA;gene=SUM1;product=Sum1p;transcript_id=NM_001180618.1
NC_001136.10	RefSeq	exon	1081128	1084316	.	-	.	ID=id1527;Parent=rna1257;Dbxref=Genbank:NM_001180618.1;gbkey=mRNA;gene=SUM1;product=Sum1p;transcript_id=NM_001180618.1
NC_001136.10	RefSeq	CDS	1081128	1084316	.	-	0	ID=cds1196;Parent=rna1257;Dbxref=SGD:S000002718,Genbank:NP_010596.1;Name=NP_010596.1;Note=Transcriptional repressor that regulates middle-sporulation genes%3B required for mitotic repression of middle sporulation-specific genes%3B also acts as general replication initiation factor%3B involved in telomere maintenance%2C chromatin silencing%3B regulated by pachytene checkpoint;gbkey=CDS;gene=SUM1;product=Sum1p;protein_id=NP_010596.1
NC_001136.10	RefSeq	gene	1085065	1086993	.	+	.	ID=gene1259;Dbxref=GeneID:851906;Name=TFB1;gbkey=Gene;gene=TFB1;locus_tag=YDR311W
NC_001136.10	RefSeq	mRNA	1085065	1086993	.	+	.	ID=rna1258;Parent=gene1259;Dbxref=Genbank:NM_001180619.3;Name=NM_001180619.3;gbkey=mRNA;gene=TFB1;product=TFIIH/NER complex subunit TFB1;transcript_id=NM_001180619.3
NC_001136.10	RefSeq	exon	1085065	1086993	.	+	.	ID=id1528;Parent=rna1258;Dbxref=Genbank:NM_001180619.3;gbkey=mRNA;gene=TFB1;product=TFIIH/NER complex subunit TFB1;transcript_id=NM_001180619.3
NC_001136.10	RefSeq	CDS	1085065	1086993	.	+	0	ID=cds1197;Parent=rna1258;Dbxref=SGD:S000002719,Genbank:NP_010597.3;Name=NP_010597.3;Note=Subunit of TFIIH and nucleotide excision repair factor 3 complexes%3B required for nucleotide excision repair%2C target for transcriptional activators%3B relocalizes to the cytosol in response to hypoxia;gbkey=CDS;gene=TFB1;product=TFIIH/NER complex subunit TFB1;protein_id=NP_010597.3
NC_001136.10	RefSeq	gene	1087581	1088942	.	+	.	ID=gene1260;Dbxref=GeneID:851907;Name=SSF2;gbkey=Gene;gene=SSF2;locus_tag=YDR312W
NC_001136.10	RefSeq	mRNA	1087581	1088942	.	+	.	ID=rna1259;Parent=gene1260;Dbxref=Genbank:NM_001180620.3;Name=NM_001180620.3;gbkey=mRNA;gene=SSF2;product=Ssf2p;transcript_id=NM_001180620.3
NC_001136.10	RefSeq	exon	1087581	1088942	.	+	.	ID=id1529;Parent=rna1259;Dbxref=Genbank:NM_001180620.3;gbkey=mRNA;gene=SSF2;product=Ssf2p;transcript_id=NM_001180620.3
NC_001136.10	RefSeq	CDS	1087581	1088942	.	+	0	ID=cds1198;Parent=rna1259;Dbxref=SGD:S000002720,Genbank:NP_010598.3;Name=NP_010598.3;Note=Protein required for ribosomal large subunit maturation%3B functionally redundant with Ssf1p%3B member of the Brix family%3B SSF2 has a paralog%2C SSF1%2C that arose from the whole genome duplication;gbkey=CDS;gene=SSF2;product=Ssf2p;protein_id=NP_010598.3
NC_001136.10	RefSeq	gene	1089219	1090079	.	-	.	ID=gene1261;Dbxref=GeneID:851908;Name=PIB1;gbkey=Gene;gene=PIB1;locus_tag=YDR313C
NC_001136.10	RefSeq	mRNA	1089219	1090079	.	-	.	ID=rna1260;Parent=gene1261;Dbxref=Genbank:NM_001180621.1;Name=NM_001180621.1;gbkey=mRNA;gene=PIB1;product=phosphatidylinositol-3-phosphate-binding ubiquitin-protein ligase;transcript_id=NM_001180621.1
NC_001136.10	RefSeq	exon	1089219	1090079	.	-	.	ID=id1530;Parent=rna1260;Dbxref=Genbank:NM_001180621.1;gbkey=mRNA;gene=PIB1;product=phosphatidylinositol-3-phosphate-binding ubiquitin-protein ligase;transcript_id=NM_001180621.1
NC_001136.10	RefSeq	CDS	1089219	1090079	.	-	0	ID=cds1199;Parent=rna1260;Dbxref=SGD:S000002721,Genbank:NP_010599.1;Name=NP_010599.1;Note=RING-type ubiquitin ligase of the endosomal and vacuolar membranes%3B binds phosphatidylinositol(3)-phosphate%3B contains a FYVE finger domain;gbkey=CDS;gene=PIB1;product=phosphatidylinositol-3-phosphate-binding ubiquitin-protein ligase;protein_id=NP_010599.1
NC_001136.10	RefSeq	gene	1090433	1092511	.	-	.	ID=gene1262;Dbxref=GeneID:851909;Name=RAD34;gbkey=Gene;gene=RAD34;locus_tag=YDR314C
NC_001136.10	RefSeq	mRNA	1090433	1092511	.	-	.	ID=rna1261;Parent=gene1262;Dbxref=Genbank:NM_001180622.1;Name=NM_001180622.1;gbkey=mRNA;gene=RAD34;product=Rad34p;transcript_id=NM_001180622.1
NC_001136.10	RefSeq	exon	1090433	1092511	.	-	.	ID=id1531;Parent=rna1261;Dbxref=Genbank:NM_001180622.1;gbkey=mRNA;gene=RAD34;product=Rad34p;transcript_id=NM_001180622.1
NC_001136.10	RefSeq	CDS	1090433	1092511	.	-	0	ID=cds1200;Parent=rna1261;Dbxref=SGD:S000002722,Genbank:NP_010600.1;Name=NP_010600.1;Note=Protein involved in nucleotide excision repair (NER)%3B homologous to RAD4;gbkey=CDS;gene=RAD34;product=Rad34p;protein_id=NP_010600.1
NC_001136.10	RefSeq	gene	1092741	1093586	.	-	.	ID=gene1263;Dbxref=GeneID:851910;Name=IPK1;gbkey=Gene;gene=IPK1;gene_synonym=GSL1;locus_tag=YDR315C
NC_001136.10	RefSeq	mRNA	1092741	1093586	.	-	.	ID=rna1262;Parent=gene1263;Dbxref=Genbank:NM_001180623.3;Name=NM_001180623.3;gbkey=mRNA;gene=IPK1;product=inositol pentakisphosphate 2-kinase;transcript_id=NM_001180623.3
NC_001136.10	RefSeq	exon	1092741	1093586	.	-	.	ID=id1532;Parent=rna1262;Dbxref=Genbank:NM_001180623.3;gbkey=mRNA;gene=IPK1;product=inositol pentakisphosphate 2-kinase;transcript_id=NM_001180623.3
NC_001136.10	RefSeq	CDS	1092741	1093586	.	-	0	ID=cds1201;Parent=rna1262;Dbxref=SGD:S000002723,Genbank:NP_010601.3;Name=NP_010601.3;Note=Inositol 1%2C3%2C4%2C5%2C6-pentakisphosphate 2-kinase%3B nuclear protein required for synthesis of 1%2C2%2C3%2C4%2C5%2C6-hexakisphosphate (phytate)%2C which is integral to cell function%3B has 2 motifs conserved in other fungi%3B ipk1 gle1 double mutant is inviable;gbkey=CDS;gene=IPK1;product=inositol pentakisphosphate 2-kinase;protein_id=NP_010601.3
NC_001136.10	RefSeq	gene	1093763	1095178	.	+	.	ID=gene1264;Dbxref=GeneID:851911;Name=OMS1;gbkey=Gene;gene=OMS1;locus_tag=YDR316W
NC_001136.10	RefSeq	mRNA	1093763	1095178	.	+	.	ID=rna1263;Parent=gene1264;Dbxref=Genbank:NM_001180624.3;Name=NM_001180624.3;gbkey=mRNA;gene=OMS1;product=Oms1p;transcript_id=NM_001180624.3
NC_001136.10	RefSeq	exon	1093763	1095178	.	+	.	ID=id1533;Parent=rna1263;Dbxref=Genbank:NM_001180624.3;gbkey=mRNA;gene=OMS1;product=Oms1p;transcript_id=NM_001180624.3
NC_001136.10	RefSeq	CDS	1093763	1095178	.	+	0	ID=cds1202;Parent=rna1263;Dbxref=SGD:S000002724,Genbank:NP_010602.3;Name=NP_010602.3;Note=Protein integral to the mitochondrial membrane%3B has a conserved methyltransferase motif%3B multicopy suppressor of respiratory defects caused by OXA1 mutations;gbkey=CDS;gene=OMS1;product=Oms1p;protein_id=NP_010602.3
NC_001136.10	RefSeq	gene	1095370	1095461	.	-	.	ID=gene1265;Dbxref=SGD:S000006563,GeneID:851912;Name=tF(GAA)D;Note=Phenylalanine tRNA (tRNA-Phe)%2C predicted by tRNAscan-SE analysis;gbkey=Gene;locus_tag=tF(GAA)D;product=tF(GAA)D
NC_001136.10	RefSeq	region	1095767	1101692	.	+	.	ID=id1534;Dbxref=SGD:S000006882;Note=YDRWTy1-4%3B Ty1 element%2C LTR retrotransposon of the Copia (Pseudoviridae) group%3B contains co-transcribed genes TYA Gag and TYB Pol%2C encoding proteins involved in structure and function of virus-like particles%2C flanked by two direct repeats;gbkey=mobile_element
NC_001136.10	RefSeq	long_terminal_repeat	1095767	1096104	.	+	.	ID=id1535;Dbxref=SGD:S000006871;Note=Ty1 LTR;gbkey=LTR
NC_001136.10	RefSeq	gene	1096064	1101332	.	+	.	ID=gene1266;Dbxref=GeneID:851914;Name=YDR316W-B;gbkey=Gene;locus_tag=YDR316W-B
NC_001136.10	RefSeq	mRNA	1096064	1101332	.	+	.	ID=rna1264;Parent=gene1266;Dbxref=Genbank:NM_001184425.2;Name=NM_001184425.2;gbkey=mRNA;product=gag-pol fusion protein;transcript_id=NM_001184425.2
NC_001136.10	RefSeq	exon	1096064	1101332	.	+	.	ID=id1536;Parent=rna1264;Dbxref=Genbank:NM_001184425.2;gbkey=mRNA;product=gag-pol fusion protein;transcript_id=NM_001184425.2
NC_001136.10	RefSeq	CDS	1096064	1097368	.	+	0	ID=cds1203;Parent=rna1264;Dbxref=SGD:S000007399,Genbank:NP_058150.1;Name=NP_058150.1;Note=Retrotransposon TYA Gag and TYB Pol genes%3B transcribed/translated as one unit%3B polyprotein is processed to make a nucleocapsid-like protein (Gag)%2C reverse transcriptase (RT)%2C protease (PR)%2C and integrase (IN)%3B similar to retroviral genes;exception=ribosomal slippage;gbkey=CDS;product=gag-pol fusion protein;protein_id=NP_058150.1
NC_001136.10	RefSeq	CDS	1097370	1101332	.	+	0	ID=cds1203;Parent=rna1264;Dbxref=SGD:S000007399,Genbank:NP_058150.1;Name=NP_058150.1;Note=Retrotransposon TYA Gag and TYB Pol genes%3B transcribed/translated as one unit%3B polyprotein is processed to make a nucleocapsid-like protein (Gag)%2C reverse transcriptase (RT)%2C protease (PR)%2C and integrase (IN)%3B similar to retroviral genes;exception=ribosomal slippage;gbkey=CDS;product=gag-pol fusion protein;protein_id=NP_058150.1
NC_001136.10	RefSeq	gene	1096064	1097386	.	+	.	ID=gene1267;Dbxref=GeneID:851913;Name=YDR316W-A;gbkey=Gene;locus_tag=YDR316W-A
NC_001136.10	RefSeq	mRNA	1096064	1097386	.	+	.	ID=rna1265;Parent=gene1267;Dbxref=Genbank:NM_001184424.1;Name=NM_001184424.1;gbkey=mRNA;product=gag protein;transcript_id=NM_001184424.1
NC_001136.10	RefSeq	exon	1096064	1097386	.	+	.	ID=id1537;Parent=rna1265;Dbxref=Genbank:NM_001184424.1;gbkey=mRNA;product=gag protein;transcript_id=NM_001184424.1
NC_001136.10	RefSeq	CDS	1096064	1097386	.	+	0	ID=cds1204;Parent=rna1265;Dbxref=SGD:S000007398,Genbank:NP_058151.1;Name=NP_058151.1;Note=Retrotransposon TYA Gag gene co-transcribed with TYB Pol%3B translated as TYA or TYA-TYB polyprotein%3B Gag is a nucleocapsid protein that is the structural constituent of virus-like particles (VLPs)%3B similar to retroviral Gag;gbkey=CDS;product=gag protein;protein_id=NP_058151.1
NC_001136.10	RefSeq	long_terminal_repeat	1101355	1101692	.	+	.	ID=id1538;Dbxref=SGD:S000006872;Note=Ty1 LTR;gbkey=LTR
NC_001136.10	RefSeq	gene	1102184	1103428	.	+	.	ID=gene1268;Dbxref=GeneID:851915;Name=HIM1;gbkey=Gene;gene=HIM1;locus_tag=YDR317W
NC_001136.10	RefSeq	mRNA	1102184	1103428	.	+	.	ID=rna1266;Parent=gene1268;Dbxref=Genbank:NM_001180625.3;Name=NM_001180625.3;gbkey=mRNA;gene=HIM1;product=Him1p;transcript_id=NM_001180625.3
NC_001136.10	RefSeq	exon	1102184	1103428	.	+	.	ID=id1539;Parent=rna1266;Dbxref=Genbank:NM_001180625.3;gbkey=mRNA;gene=HIM1;product=Him1p;transcript_id=NM_001180625.3
NC_001136.10	RefSeq	CDS	1102184	1103428	.	+	0	ID=cds1205;Parent=rna1266;Dbxref=SGD:S000002725,Genbank:NP_010603.3;Name=NP_010603.3;Note=hypothetical protein involved in DNA repair;gbkey=CDS;gene=HIM1;product=Him1p;protein_id=NP_010603.3
NC_001136.10	RefSeq	gene	1103758	1104947	.	+	.	ID=gene1269;Dbxref=GeneID:851916;Name=MCM21;gbkey=Gene;gene=MCM21;gene_synonym=CTF5;locus_tag=YDR318W
NC_001136.10	RefSeq	mRNA	1103758	1104947	.	+	.	ID=rna1267;Parent=gene1269;Dbxref=Genbank:NM_001180626.3;Name=NM_001180626.3;gbkey=mRNA;gene=MCM21;product=Mcm21p;transcript_id=NM_001180626.3
NC_001136.10	RefSeq	exon	1103758	1103809	.	+	.	ID=id1540;Parent=rna1267;Dbxref=Genbank:NM_001180626.3;gbkey=mRNA;gene=MCM21;product=Mcm21p;transcript_id=NM_001180626.3
NC_001136.10	RefSeq	exon	1103893	1104947	.	+	.	ID=id1541;Parent=rna1267;Dbxref=Genbank:NM_001180626.3;gbkey=mRNA;gene=MCM21;product=Mcm21p;transcript_id=NM_001180626.3
NC_001136.10	RefSeq	CDS	1103758	1103809	.	+	0	ID=cds1206;Parent=rna1267;Dbxref=SGD:S000002726,Genbank:NP_010604.4;Name=NP_010604.4;Note=Component of the kinetochore sub-complex COMA%3B COMA (Ctf19p%2C Okp1p%2C Mcm21p%2C Ame1p) bridges kinetochore subunits in contact with centromeric DNA with subunits bound to microtubules during kinetochore assembly%3B involved in minichromosome maintenance%3B modified by sumoylation%3B orthologous to human centromere constitutive-associated network (CCAN) subunit CENP-O and fission yeast mal2;gbkey=CDS;gene=MCM21;product=Mcm21p;protein_id=NP_010604.4
NC_001136.10	RefSeq	CDS	1103893	1104947	.	+	2	ID=cds1206;Parent=rna1267;Dbxref=SGD:S000002726,Genbank:NP_010604.4;Name=NP_010604.4;Note=Component of the kinetochore sub-complex COMA%3B COMA (Ctf19p%2C Okp1p%2C Mcm21p%2C Ame1p) bridges kinetochore subunits in contact with centromeric DNA with subunits bound to microtubules during kinetochore assembly%3B involved in minichromosome maintenance%3B modified by sumoylation%3B orthologous to human centromere constitutive-associated network (CCAN) subunit CENP-O and fission yeast mal2;gbkey=CDS;gene=MCM21;product=Mcm21p;protein_id=NP_010604.4
NC_001136.10	RefSeq	gene	1105003	1105827	.	-	.	ID=gene1270;Dbxref=GeneID:851917;Name=YFT2;gbkey=Gene;gene=YFT2;gene_synonym=FIT2A;locus_tag=YDR319C
NC_001136.10	RefSeq	mRNA	1105003	1105827	.	-	.	ID=rna1268;Parent=gene1270;Dbxref=Genbank:NM_001180627.1;Name=NM_001180627.1;gbkey=mRNA;gene=YFT2;product=Yft2p;transcript_id=NM_001180627.1
NC_001136.10	RefSeq	exon	1105003	1105827	.	-	.	ID=id1542;Parent=rna1268;Dbxref=Genbank:NM_001180627.1;gbkey=mRNA;gene=YFT2;product=Yft2p;transcript_id=NM_001180627.1
NC_001136.10	RefSeq	CDS	1105003	1105827	.	-	0	ID=cds1207;Parent=rna1268;Dbxref=SGD:S000002727,Genbank:NP_010605.1;Name=NP_010605.1;Note=Protein required for normal ER membrane biosynthesis%3B member of the highly conserved FIT family of proteins involved in triglyceride droplet biosynthesis and homologous to human FIT2%3B interacts with Sst2p and Hsp82p in high-throughput two-hybrid screens;gbkey=CDS;gene=YFT2;product=Yft2p;protein_id=NP_010605.1
NC_001136.10	RefSeq	gene	1106095	1108101	.	-	.	ID=gene1271;Dbxref=GeneID:851918;Name=SWA2;gbkey=Gene;gene=SWA2;gene_synonym=AUX1,BUD24;locus_tag=YDR320C
NC_001136.10	RefSeq	mRNA	1106095	1108101	.	-	.	ID=rna1269;Parent=gene1271;Dbxref=Genbank:NM_001180628.1;Name=NM_001180628.1;gbkey=mRNA;gene=SWA2;product=Swa2p;transcript_id=NM_001180628.1
NC_001136.10	RefSeq	exon	1106095	1108101	.	-	.	ID=id1543;Parent=rna1269;Dbxref=Genbank:NM_001180628.1;gbkey=mRNA;gene=SWA2;product=Swa2p;transcript_id=NM_001180628.1
NC_001136.10	RefSeq	CDS	1106095	1108101	.	-	0	ID=cds1208;Parent=rna1269;Dbxref=SGD:S000002728,Genbank:NP_010606.1;Name=NP_010606.1;Note=Auxilin-like protein involved in vesicular transport%3B clathrin-binding protein required for uncoating of clathrin-coated vesicles;gbkey=CDS;gene=SWA2;product=Swa2p;protein_id=NP_010606.1
NC_001136.10	RefSeq	gene	1108280	1108498	.	-	.	ID=gene1272;Dbxref=GeneID:851919;Name=DAD4;gbkey=Gene;gene=DAD4;gene_synonym=HSK2;locus_tag=YDR320C-A
NC_001136.10	RefSeq	mRNA	1108280	1108498	.	-	.	ID=rna1270;Parent=gene1272;Dbxref=Genbank:NM_001184470.3;Name=NM_001184470.3;gbkey=mRNA;gene=DAD4;product=Dad4p;transcript_id=NM_001184470.3
NC_001136.10	RefSeq	exon	1108280	1108498	.	-	.	ID=id1544;Parent=rna1270;Dbxref=Genbank:NM_001184470.3;gbkey=mRNA;gene=DAD4;product=Dad4p;transcript_id=NM_001184470.3
NC_001136.10	RefSeq	CDS	1108280	1108498	.	-	0	ID=cds1209;Parent=rna1270;Dbxref=SGD:S000007604,Genbank:NP_710144.3;Name=NP_710144.3;Note=Essential subunit of the Dam1 complex (aka DASH complex)%3B complex couples kinetochores to the force produced by MT depolymerization thereby aiding in chromosome segregation%3B is transferred to the kinetochore prior to mitosis;gbkey=CDS;gene=DAD4;product=Dad4p;protein_id=NP_710144.3
NC_001136.10	RefSeq	gene	1108702	1109847	.	+	.	ID=gene1273;Dbxref=GeneID:851920;Name=ASP1;gbkey=Gene;gene=ASP1;locus_tag=YDR321W
NC_001136.10	RefSeq	mRNA	1108702	1109847	.	+	.	ID=rna1271;Parent=gene1273;Dbxref=Genbank:NM_001180629.3;Name=NM_001180629.3;gbkey=mRNA;gene=ASP1;product=asparaginase ASP1;transcript_id=NM_001180629.3
NC_001136.10	RefSeq	exon	1108702	1109847	.	+	.	ID=id1545;Parent=rna1271;Dbxref=Genbank:NM_001180629.3;gbkey=mRNA;gene=ASP1;product=asparaginase ASP1;transcript_id=NM_001180629.3
NC_001136.10	RefSeq	CDS	1108702	1109847	.	+	0	ID=cds1210;Parent=rna1271;Dbxref=SGD:S000002729,Genbank:NP_010607.3;Name=NP_010607.3;Note=Cytosolic L-asparaginase%2C involved in asparagine catabolism%3B catalyzes hydrolysis of L-asparagine to aspartic acid and ammonia%2C has an important role in therapy of acute lymphoblastic leukemia%3B synthesized constitutively;gbkey=CDS;gene=ASP1;product=asparaginase ASP1;protein_id=NP_010607.3
NC_001136.10	RefSeq	region	1109964	1110204	.	+	.	ID=id1546;Dbxref=SGD:S000119071;Note=ARS452~Autonomously Replicating Sequence;gbkey=rep_origin
NC_001136.10	RefSeq	gene	1110589	1111692	.	+	.	ID=gene1274;Dbxref=GeneID:851921;Name=MRPL35;gbkey=Gene;gene=MRPL35;locus_tag=YDR322W
NC_001136.10	RefSeq	mRNA	1110589	1111692	.	+	.	ID=rna1272;Parent=gene1274;Dbxref=Genbank:NM_001180630.1;Name=NM_001180630.1;gbkey=mRNA;gene=MRPL35;product=mitochondrial 54S ribosomal protein YmL35;transcript_id=NM_001180630.1
NC_001136.10	RefSeq	exon	1110589	1111692	.	+	.	ID=id1547;Parent=rna1272;Dbxref=Genbank:NM_001180630.1;gbkey=mRNA;gene=MRPL35;product=mitochondrial 54S ribosomal protein YmL35;transcript_id=NM_001180630.1
NC_001136.10	RefSeq	CDS	1110589	1111692	.	+	0	ID=cds1211;Parent=rna1272;Dbxref=SGD:S000002730,Genbank:NP_010608.1;Name=NP_010608.1;Note=Mitochondrial ribosomal protein of the large subunit;gbkey=CDS;gene=MRPL35;product=mitochondrial 54S ribosomal protein YmL35;protein_id=NP_010608.1
NC_001136.10	RefSeq	gene	1112003	1112293	.	-	.	ID=gene1275;Dbxref=GeneID:851922;Name=TIM11;gbkey=Gene;gene=TIM11;gene_synonym=ATP21;locus_tag=YDR322C-A
NC_001136.10	RefSeq	mRNA	1112003	1112293	.	-	.	ID=rna1273;Parent=gene1275;Dbxref=Genbank:NM_001184348.1;Name=NM_001184348.1;gbkey=mRNA;gene=TIM11;product=F1F0 ATP synthase subunit e;transcript_id=NM_001184348.1
NC_001136.10	RefSeq	exon	1112003	1112293	.	-	.	ID=id1548;Parent=rna1273;Dbxref=Genbank:NM_001184348.1;gbkey=mRNA;gene=TIM11;product=F1F0 ATP synthase subunit e;transcript_id=NM_001184348.1
NC_001136.10	RefSeq	CDS	1112003	1112293	.	-	0	ID=cds1212;Parent=rna1273;Dbxref=SGD:S000007255,Genbank:NP_010609.1;Name=NP_010609.1;Note=Subunit e of mitochondrial F1F0-ATPase%3B ATPase is a large%2C evolutionarily conserved enzyme complex required for ATP synthesis%3B essential for the dimeric and oligomeric state of ATP synthase%2C which in turn determines the shape of inner membrane cristae;gbkey=CDS;gene=TIM11;product=F1F0 ATP synthase subunit e;protein_id=NP_010609.1
NC_001136.10	RefSeq	gene	1112480	1114027	.	-	.	ID=gene1276;Dbxref=GeneID:851923;Name=PEP7;gbkey=Gene;gene=PEP7;gene_synonym=VAC1,VPL21,VPS19,VPT19;locus_tag=YDR323C
NC_001136.10	RefSeq	mRNA	1112480	1114027	.	-	.	ID=rna1274;Parent=gene1276;Dbxref=Genbank:NM_001180631.3;Name=NM_001180631.3;gbkey=mRNA;gene=PEP7;product=Pep7p;transcript_id=NM_001180631.3
NC_001136.10	RefSeq	exon	1112480	1114027	.	-	.	ID=id1549;Parent=rna1274;Dbxref=Genbank:NM_001180631.3;gbkey=mRNA;gene=PEP7;product=Pep7p;transcript_id=NM_001180631.3
NC_001136.10	RefSeq	CDS	1112480	1114027	.	-	0	ID=cds1213;Parent=rna1274;Dbxref=SGD:S000002731,Genbank:NP_010610.3;Name=NP_010610.3;Note=Adaptor protein involved in vesicle-mediated vacuolar protein sorting%3B multivalent adaptor protein%3B facilitates vesicle-mediated vacuolar protein sorting by ensuring high-fidelity vesicle docking and fusion%2C which are essential for targeting of vesicles to the endosome%3B required for vacuole inheritance;gbkey=CDS;gene=PEP7;product=Pep7p;protein_id=NP_010610.3
NC_001136.10	RefSeq	gene	1114433	1116763	.	-	.	ID=gene1277;Dbxref=GeneID:851924;Name=UTP4;gbkey=Gene;gene=UTP4;locus_tag=YDR324C
NC_001136.10	RefSeq	mRNA	1114433	1116763	.	-	.	ID=rna1275;Parent=gene1277;Dbxref=Genbank:NM_001180632.3;Name=NM_001180632.3;gbkey=mRNA;gene=UTP4;product=Utp4p;transcript_id=NM_001180632.3
NC_001136.10	RefSeq	exon	1114433	1116763	.	-	.	ID=id1550;Parent=rna1275;Dbxref=Genbank:NM_001180632.3;gbkey=mRNA;gene=UTP4;product=Utp4p;transcript_id=NM_001180632.3
NC_001136.10	RefSeq	CDS	1114433	1116763	.	-	0	ID=cds1214;Parent=rna1275;Dbxref=SGD:S000002732,Genbank:NP_010611.3;Name=NP_010611.3;Note=Subunit of U3-containing 90S preribosome and SSU processome complexes%3B involved in production of 18S rRNA and assembly of small ribosomal subunit%3B member of t-Utp subcomplex involved with transcription of 35S rRNA transcript%3B Small Subunit processome is also known as SSU processome;gbkey=CDS;gene=UTP4;product=Utp4p;protein_id=NP_010611.3
NC_001136.10	RefSeq	gene	1117126	1120233	.	+	.	ID=gene1278;Dbxref=GeneID:851925;Name=YCG1;gbkey=Gene;gene=YCG1;gene_synonym=TIE1,YCS5;locus_tag=YDR325W
NC_001136.10	RefSeq	mRNA	1117126	1120233	.	+	.	ID=rna1276;Parent=gene1278;Dbxref=Genbank:NM_001180633.1;Name=NM_001180633.1;gbkey=mRNA;gene=YCG1;product=Ycg1p;transcript_id=NM_001180633.1
NC_001136.10	RefSeq	exon	1117126	1120233	.	+	.	ID=id1551;Parent=rna1276;Dbxref=Genbank:NM_001180633.1;gbkey=mRNA;gene=YCG1;product=Ycg1p;transcript_id=NM_001180633.1
NC_001136.10	RefSeq	CDS	1117126	1120233	.	+	0	ID=cds1215;Parent=rna1276;Dbxref=SGD:S000002733,Genbank:NP_010612.2;Name=NP_010612.2;Note=Subunit of the condensin complex%3B required for establishment and maintenance of chromosome condensation%2C chromosome segregation and chromatin binding of the condensin complex%3B required for clustering of tRNA genes at the nucleolus%3B required for replication slow zone (RSZ) breakage following Mec1p inactivation;gbkey=CDS;gene=YCG1;product=Ycg1p;protein_id=NP_010612.2
NC_001136.10	RefSeq	gene	1120609	1124925	.	-	.	ID=gene1279;Dbxref=GeneID:851926;Name=YSP2;gbkey=Gene;gene=YSP2;locus_tag=YDR326C
NC_001136.10	RefSeq	mRNA	1120609	1124925	.	-	.	ID=rna1277;Parent=gene1279;Dbxref=Genbank:NM_001180634.1;Name=NM_001180634.1;gbkey=mRNA;gene=YSP2;product=Ysp2p;transcript_id=NM_001180634.1
NC_001136.10	RefSeq	exon	1120609	1124925	.	-	.	ID=id1552;Parent=rna1277;Dbxref=Genbank:NM_001180634.1;gbkey=mRNA;gene=YSP2;product=Ysp2p;transcript_id=NM_001180634.1
NC_001136.10	RefSeq	CDS	1120609	1124925	.	-	0	ID=cds1216;Parent=rna1277;Dbxref=SGD:S000002734,Genbank:NP_010613.1;Name=NP_010613.1;Note=Protein involved in programmed cell death%3B mutant shows resistance to cell death induced by amiodarone or intracellular acidification%3B YSP2 has a paralog%2C YHR080C%2C that arose from the whole genome duplication;gbkey=CDS;gene=YSP2;product=Ysp2p;protein_id=NP_010613.1
NC_001136.10	RefSeq	gene	1125434	1126018	.	-	.	ID=gene1280;Dbxref=GeneID:851928;Name=SKP1;gbkey=Gene;gene=SKP1;gene_synonym=MGO1;locus_tag=YDR328C
NC_001136.10	RefSeq	mRNA	1125434	1126018	.	-	.	ID=rna1278;Parent=gene1280;Dbxref=Genbank:NM_001180636.3;Name=NM_001180636.3;gbkey=mRNA;gene=SKP1;product=SCF ubiquitin ligase subunit SKP1;transcript_id=NM_001180636.3
NC_001136.10	RefSeq	exon	1125434	1126018	.	-	.	ID=id1553;Parent=rna1278;Dbxref=Genbank:NM_001180636.3;gbkey=mRNA;gene=SKP1;product=SCF ubiquitin ligase subunit SKP1;transcript_id=NM_001180636.3
NC_001136.10	RefSeq	CDS	1125434	1126018	.	-	0	ID=cds1217;Parent=rna1278;Dbxref=SGD:S000002736,Genbank:NP_010615.3;Name=NP_010615.3;Note=Evolutionarily conserved kinetochore protein%3B part of multiple protein complexes%2C including the SCF ubiquitin ligase complex%2C the CBF3 complex that binds centromeric DNA%2C and the RAVE complex that regulates assembly of the V-ATPase%3B protein abundance increases in response to DNA replication stress;gbkey=CDS;gene=SKP1;product=SCF ubiquitin ligase subunit SKP1;protein_id=NP_010615.3
NC_001136.10	RefSeq	gene	1126270	1127595	.	-	.	ID=gene1281;Dbxref=GeneID:851929;Name=PEX3;gbkey=Gene;gene=PEX3;gene_synonym=PAS3;locus_tag=YDR329C
NC_001136.10	RefSeq	mRNA	1126270	1127595	.	-	.	ID=rna1279;Parent=gene1281;Dbxref=Genbank:NM_001180637.3;Name=NM_001180637.3;gbkey=mRNA;gene=PEX3;product=Pex3p;transcript_id=NM_001180637.3
NC_001136.10	RefSeq	exon	1126270	1127595	.	-	.	ID=id1554;Parent=rna1279;Dbxref=Genbank:NM_001180637.3;gbkey=mRNA;gene=PEX3;product=Pex3p;transcript_id=NM_001180637.3
NC_001136.10	RefSeq	CDS	1126270	1127595	.	-	0	ID=cds1218;Parent=rna1279;Dbxref=SGD:S000002737,Genbank:NP_010616.3;Name=NP_010616.3;Note=Peroxisomal membrane protein (PMP)%3B required for proper localization and stability of PMPs%3B anchors peroxisome retention factor Inp1p at the peroxisomal membrane%3B interacts with Pex19p;gbkey=CDS;gene=PEX3;product=Pex3p;protein_id=NP_010616.3
NC_001136.10	RefSeq	gene	1127872	1129374	.	+	.	ID=gene1282;Dbxref=GeneID:851930;Name=UBX5;gbkey=Gene;gene=UBX5;locus_tag=YDR330W
NC_001136.10	RefSeq	mRNA	1127872	1129374	.	+	.	ID=rna1280;Parent=gene1282;Dbxref=Genbank:NM_001180638.1;Name=NM_001180638.1;gbkey=mRNA;gene=UBX5;product=Ubx5p;transcript_id=NM_001180638.1
NC_001136.10	RefSeq	exon	1127872	1129374	.	+	.	ID=id1555;Parent=rna1280;Dbxref=Genbank:NM_001180638.1;gbkey=mRNA;gene=UBX5;product=Ubx5p;transcript_id=NM_001180638.1
NC_001136.10	RefSeq	CDS	1127872	1129374	.	+	0	ID=cds1219;Parent=rna1280;Dbxref=SGD:S000002738,Genbank:NP_010617.1;Name=NP_010617.1;Note=UBX domain-containing protein that interacts with Cdc48p%3B ubiquitin regulatory X is also known as UBX;gbkey=CDS;gene=UBX5;product=Ubx5p;protein_id=NP_010617.1
NC_001136.10	RefSeq	gene	1129588	1130823	.	+	.	ID=gene1283;Dbxref=GeneID:851931;Name=GPI8;gbkey=Gene;gene=GPI8;locus_tag=YDR331W
NC_001136.10	RefSeq	mRNA	1129588	1130823	.	+	.	ID=rna1281;Parent=gene1283;Dbxref=Genbank:NM_001180639.1;Name=NM_001180639.1;gbkey=mRNA;gene=GPI8;product=Gpi8p;transcript_id=NM_001180639.1
NC_001136.10	RefSeq	exon	1129588	1130823	.	+	.	ID=id1556;Parent=rna1281;Dbxref=Genbank:NM_001180639.1;gbkey=mRNA;gene=GPI8;product=Gpi8p;transcript_id=NM_001180639.1
NC_001136.10	RefSeq	CDS	1129588	1130823	.	+	0	ID=cds1220;Parent=rna1281;Dbxref=SGD:S000002739,Genbank:NP_010618.1;Name=NP_010618.1;Note=ER membrane glycoprotein subunit of the GPI transamidase complex%3B adds glycosylphosphatidylinositol (GPI) anchors to newly synthesized proteins%3B human PIG-K protein is a functional homolog;gbkey=CDS;gene=GPI8;product=Gpi8p;protein_id=NP_010618.1
NC_001136.10	RefSeq	gene	1131001	1133070	.	+	.	ID=gene1284;Dbxref=GeneID:851932;Name=IRC3;gbkey=Gene;gene=IRC3;locus_tag=YDR332W
NC_001136.10	RefSeq	mRNA	1131001	1133070	.	+	.	ID=rna1282;Parent=gene1284;Dbxref=Genbank:NM_001180640.3;Name=NM_001180640.3;gbkey=mRNA;gene=IRC3;product=Irc3p;transcript_id=NM_001180640.3
NC_001136.10	RefSeq	exon	1131001	1133070	.	+	.	ID=id1557;Parent=rna1282;Dbxref=Genbank:NM_001180640.3;gbkey=mRNA;gene=IRC3;product=Irc3p;transcript_id=NM_001180640.3
NC_001136.10	RefSeq	CDS	1131001	1133070	.	+	0	ID=cds1221;Parent=rna1282;Dbxref=SGD:S000002740,Genbank:NP_010619.3;Name=NP_010619.3;Note=Double-stranded DNA-dependent helicase of the DExH/D-box family%3B required for maintenance of the mitochondrial (mt) genome%3B null mutant accumulates double-stranded breaks in mt DNA%3B localizes to the mt matrix;gbkey=CDS;gene=IRC3;product=Irc3p;protein_id=NP_010619.3
NC_001136.10	RefSeq	gene	1133260	1135431	.	-	.	ID=gene1285;Dbxref=GeneID:851933;Name=RQC1;gbkey=Gene;gene=RQC1;locus_tag=YDR333C
NC_001136.10	RefSeq	mRNA	1133260	1135431	.	-	.	ID=rna1283;Parent=gene1285;Dbxref=Genbank:NM_001180641.3;Name=NM_001180641.3;gbkey=mRNA;gene=RQC1;product=Rqc1p;transcript_id=NM_001180641.3
NC_001136.10	RefSeq	exon	1133260	1135431	.	-	.	ID=id1558;Parent=rna1283;Dbxref=Genbank:NM_001180641.3;gbkey=mRNA;gene=RQC1;product=Rqc1p;transcript_id=NM_001180641.3
NC_001136.10	RefSeq	CDS	1133260	1135431	.	-	0	ID=cds1222;Parent=rna1283;Dbxref=SGD:S000002741,Genbank:NP_010620.3;Name=NP_010620.3;Note=Component of the ribosome quality control complex (RQC)%3B RQC (Rqc1p-Rkr1p-Tae2p-Cdc48p-Npl4p-Ufd1p) is a ribosome-bound complex required for the degradation of polypeptides arising from stalled translation%3B required along with Rkr1p for recruitment of the Cdc48p-Npl4p-Ufd1p AAA ATPase complex to the RQC;gbkey=CDS;gene=RQC1;product=Rqc1p;protein_id=NP_010620.3
NC_001136.10	RefSeq	gene	1135932	1140476	.	+	.	ID=gene1286;Dbxref=GeneID:851934;Name=SWR1;gbkey=Gene;gene=SWR1;locus_tag=YDR334W
NC_001136.10	RefSeq	mRNA	1135932	1140476	.	+	.	ID=rna1284;Parent=gene1286;Dbxref=Genbank:NM_001180642.1;Name=NM_001180642.1;gbkey=mRNA;gene=SWR1;product=chromatin-remodeling protein SWR1;transcript_id=NM_001180642.1
NC_001136.10	RefSeq	exon	1135932	1140476	.	+	.	ID=id1559;Parent=rna1284;Dbxref=Genbank:NM_001180642.1;gbkey=mRNA;gene=SWR1;product=chromatin-remodeling protein SWR1;transcript_id=NM_001180642.1
NC_001136.10	RefSeq	CDS	1135932	1140476	.	+	0	ID=cds1223;Parent=rna1284;Dbxref=SGD:S000002742,Genbank:NP_010621.1;Name=NP_010621.1;Note=Swi2/Snf2-related ATPase%3B structural component of the SWR1 complex%2C which exchanges histone variant H2AZ (Htz1p) for chromatin-bound histone H2A%3B relocalizes to the cytosol in response to hypoxia%3B chronological aging factor that mediates lifespan extension by dietary restriction;gbkey=CDS;gene=SWR1;product=chromatin-remodeling protein SWR1;protein_id=NP_010621.1
NC_001136.10	RefSeq	gene	1141168	1144842	.	+	.	ID=gene1287;Dbxref=GeneID:851935;Name=MSN5;gbkey=Gene;gene=MSN5;gene_synonym=KAP142,STE21;locus_tag=YDR335W
NC_001136.10	RefSeq	mRNA	1141168	1144842	.	+	.	ID=rna1285;Parent=gene1287;Dbxref=Genbank:NM_001180643.1;Name=NM_001180643.1;gbkey=mRNA;gene=MSN5;product=Msn5p;transcript_id=NM_001180643.1
NC_001136.10	RefSeq	exon	1141168	1144842	.	+	.	ID=id1560;Parent=rna1285;Dbxref=Genbank:NM_001180643.1;gbkey=mRNA;gene=MSN5;product=Msn5p;transcript_id=NM_001180643.1
NC_001136.10	RefSeq	CDS	1141168	1144842	.	+	0	ID=cds1224;Parent=rna1285;Dbxref=SGD:S000002743,Genbank:NP_010622.1;Name=NP_010622.1;Note=Karyopherin%3B involved in nuclear import and export of proteins%2C including import of replication protein A and export of Far1p and transcription factors Swi5p%2C Swi6p%2C Msn2p%2C and Pho4p%3B required for re-export of mature tRNAs after their retrograde import from the cytoplasm%3B exportin-5 homolog;gbkey=CDS;gene=MSN5;product=Msn5p;protein_id=NP_010622.1
NC_001136.10	RefSeq	gene	1145092	1146036	.	+	.	ID=gene1288;Dbxref=GeneID:851936;Name=YDR336W;gbkey=Gene;locus_tag=YDR336W
NC_001136.10	RefSeq	mRNA	1145092	1146036	.	+	.	ID=rna1286;Parent=gene1288;Dbxref=Genbank:NM_001180644.3;Name=NM_001180644.3;gbkey=mRNA;product=hypothetical protein;transcript_id=NM_001180644.3
NC_001136.10	RefSeq	exon	1145092	1146036	.	+	.	ID=id1561;Parent=rna1286;Dbxref=Genbank:NM_001180644.3;gbkey=mRNA;product=hypothetical protein;transcript_id=NM_001180644.3
NC_001136.10	RefSeq	CDS	1145092	1146036	.	+	0	ID=cds1225;Parent=rna1286;Dbxref=SGD:S000002744,Genbank:NP_010623.3;Name=NP_010623.3;Note=hypothetical protein%3B sumoylated under stress conditions in a genome wide study%3B YDR336W is not an essential gene;gbkey=CDS;product=hypothetical protein;protein_id=NP_010623.3
NC_001136.10	RefSeq	gene	1146319	1147179	.	+	.	ID=gene1289;Dbxref=GeneID:851937;Name=MRPS28;gbkey=Gene;gene=MRPS28;locus_tag=YDR337W
NC_001136.10	RefSeq	mRNA	1146319	1147179	.	+	.	ID=rna1287;Parent=gene1289;Dbxref=Genbank:NM_001180645.3;Name=NM_001180645.3;gbkey=mRNA;gene=MRPS28;product=mitochondrial 37S ribosomal protein MRPS28;transcript_id=NM_001180645.3
NC_001136.10	RefSeq	exon	1146319	1147179	.	+	.	ID=id1562;Parent=rna1287;Dbxref=Genbank:NM_001180645.3;gbkey=mRNA;gene=MRPS28;product=mitochondrial 37S ribosomal protein MRPS28;transcript_id=NM_001180645.3
NC_001136.10	RefSeq	CDS	1146319	1147179	.	+	0	ID=cds1226;Parent=rna1287;Dbxref=SGD:S000002745,Genbank:NP_010624.3;Name=NP_010624.3;Note=Mitochondrial ribosomal protein of the small subunit;gbkey=CDS;gene=MRPS28;product=mitochondrial 37S ribosomal protein MRPS28;protein_id=NP_010624.3
NC_001136.10	RefSeq	gene	1147379	1149466	.	-	.	ID=gene1290;Dbxref=GeneID:851938;Name=YDR338C;gbkey=Gene;locus_tag=YDR338C
NC_001136.10	RefSeq	mRNA	1147379	1149466	.	-	.	ID=rna1288;Parent=gene1290;Dbxref=Genbank:NM_001180646.1;Name=NM_001180646.1;gbkey=mRNA;product=hypothetical protein;transcript_id=NM_001180646.1
NC_001136.10	RefSeq	exon	1147379	1149466	.	-	.	ID=id1563;Parent=rna1288;Dbxref=Genbank:NM_001180646.1;gbkey=mRNA;product=hypothetical protein;transcript_id=NM_001180646.1
NC_001136.10	RefSeq	CDS	1147379	1149466	.	-	0	ID=cds1227;Parent=rna1288;Dbxref=SGD:S000002746,Genbank:NP_010625.1;Name=NP_010625.1;Note=hypothetical protein%3B member of the multi-drug and toxin extrusion (MATE) family of the multidrug/oligosaccharidyl-lipid/polysaccharide (MOP) exporter superfamily;gbkey=CDS;product=hypothetical protein;protein_id=NP_010625.1
NC_001136.10	RefSeq	gene	1149951	1150520	.	-	.	ID=gene1291;Dbxref=GeneID:851939;Name=FCF1;gbkey=Gene;gene=FCF1;gene_synonym=UTP24;locus_tag=YDR339C
NC_001136.10	RefSeq	mRNA	1149951	1150520	.	-	.	ID=rna1289;Parent=gene1291;Dbxref=Genbank:NM_001180647.1;Name=NM_001180647.1;gbkey=mRNA;gene=FCF1;product=Fcf1p;transcript_id=NM_001180647.1
NC_001136.10	RefSeq	exon	1149951	1150520	.	-	.	ID=id1564;Parent=rna1289;Dbxref=Genbank:NM_001180647.1;gbkey=mRNA;gene=FCF1;product=Fcf1p;transcript_id=NM_001180647.1
NC_001136.10	RefSeq	CDS	1149951	1150520	.	-	0	ID=cds1228;Parent=rna1289;Dbxref=SGD:S000002747,Genbank:NP_010626.1;Name=NP_010626.1;Note=Putative PINc domain nuclease%3B required for early cleavages of 35S pre-rRNA and maturation of 18S rRNA%3B component of the SSU (small subunit) processome involved in 40S ribosomal subunit biogenesis%3B copurifies with Faf1p;gbkey=CDS;gene=FCF1;product=Fcf1p;protein_id=NP_010626.1
NC_001136.10	RefSeq	gene	1150842	1150941	.	-	.	ID=gene1292;Dbxref=GeneID:851941;Name=tX(XXX)D;gbkey=Gene;locus_tag=tX(XXX)D
NC_001136.10	RefSeq	tRNA	1150842	1150941	.	-	.	ID=rna1290;Parent=gene1292;Dbxref=SGD:S000006777;Note=tRNA of undetermined specificity%2C predicted by tRNAscan-SE analysis%3B very similar to serine tRNAs;gbkey=tRNA;product=tRNA-Ser
NC_001136.10	RefSeq	exon	1150842	1150941	.	-	.	ID=id1565;Parent=rna1290;Dbxref=SGD:S000006777;Note=tRNA of undetermined specificity%2C predicted by tRNAscan-SE analysis%3B very similar to serine tRNAs;gbkey=tRNA;product=tRNA-Ser
NC_001136.10	RefSeq	long_terminal_repeat	1151039	1151368	.	+	.	ID=id1566;Dbxref=SGD:S000006873;Note=Ty1 LTR;gbkey=LTR
NC_001136.10	RefSeq	gene	1151803	1153626	.	-	.	ID=gene1293;Dbxref=GeneID:851942;Name=RRS1;gbkey=Gene;gene=RRS1;gene_synonym=RRS1;locus_tag=YDR341C
NC_001136.10	RefSeq	mRNA	1151803	1153626	.	-	.	ID=rna1291;Parent=gene1293;Dbxref=Genbank:NM_001180649.3;Name=NM_001180649.3;gbkey=mRNA;gene=RRS1;product=arginine--tRNA ligase;transcript_id=NM_001180649.3
NC_001136.10	RefSeq	exon	1151803	1153626	.	-	.	ID=id1567;Parent=rna1291;Dbxref=Genbank:NM_001180649.3;gbkey=mRNA;gene=RRS1;product=arginine--tRNA ligase;transcript_id=NM_001180649.3
NC_001136.10	RefSeq	CDS	1151803	1153626	.	-	0	ID=cds1229;Parent=rna1291;Dbxref=SGD:S000002749,Genbank:NP_010628.3;Name=NP_010628.3;Note=Arginyl-tRNA synthetase%3B the authentic%2C non-tagged protein is detected in highly purified mitochondria in high-throughput studies%3B YDR341C has a paralog%2C MSR1%2C that arose from the whole genome duplication;gbkey=CDS;gene=RRS1;product=arginine--tRNA ligase;protein_id=NP_010628.3
NC_001136.10	RefSeq	gene	1154216	1155928	.	-	.	ID=gene1294;Dbxref=GeneID:851943;Name=HXT7;gbkey=Gene;gene=HXT7;locus_tag=YDR342C
NC_001136.10	RefSeq	mRNA	1154216	1155928	.	-	.	ID=rna1292;Parent=gene1294;Dbxref=Genbank:NM_001180650.3;Name=NM_001180650.3;gbkey=mRNA;gene=HXT7;product=hexose transporter HXT7;transcript_id=NM_001180650.3
NC_001136.10	RefSeq	exon	1154216	1155928	.	-	.	ID=id1568;Parent=rna1292;Dbxref=Genbank:NM_001180650.3;gbkey=mRNA;gene=HXT7;product=hexose transporter HXT7;transcript_id=NM_001180650.3
NC_001136.10	RefSeq	CDS	1154216	1155928	.	-	0	ID=cds1230;Parent=rna1292;Dbxref=SGD:S000002750,Genbank:NP_010629.3;Name=NP_010629.3;Note=High-affinity glucose transporter%3B member of the major facilitator superfamily%2C nearly identical to Hxt6p%2C expressed at high basal levels relative to other HXTs%2C expression repressed by high glucose levels%3B HXT7 has a paralog%2C HXT4%2C that arose from the whole genome duplication;gbkey=CDS;gene=HXT7;product=hexose transporter HXT7;protein_id=NP_010629.3
NC_001136.10	RefSeq	region	1159262	1159510	.	+	.	ID=id1569;Dbxref=SGD:S000118444;Note=ARS432~Autonomously Replicating Sequence;gbkey=rep_origin
NC_001136.10	RefSeq	gene	1159608	1161320	.	-	.	ID=gene1295;Dbxref=GeneID:851944;Name=HXT6;gbkey=Gene;gene=HXT6;locus_tag=YDR343C
NC_001136.10	RefSeq	mRNA	1159608	1161320	.	-	.	ID=rna1293;Parent=gene1295;Dbxref=Genbank:NM_001180651.1;Name=NM_001180651.1;gbkey=mRNA;gene=HXT6;product=hexose transporter HXT6;transcript_id=NM_001180651.1
NC_001136.10	RefSeq	exon	1159608	1161320	.	-	.	ID=id1570;Parent=rna1293;Dbxref=Genbank:NM_001180651.1;gbkey=mRNA;gene=HXT6;product=hexose transporter HXT6;transcript_id=NM_001180651.1
NC_001136.10	RefSeq	CDS	1159608	1161320	.	-	0	ID=cds1231;Parent=rna1293;Dbxref=SGD:S000002751,Genbank:NP_010630.1;Name=NP_010630.1;Note=High-affinity glucose transporter%3B member of the major facilitator superfamily%2C nearly identical to Hxt7p%2C expressed at high basal levels relative to other HXTs%2C repression of expression by high glucose requires SNF3%3B HXT6 has a paralog%2C HXT1%2C that arose from the whole genome duplication;gbkey=CDS;gene=HXT6;product=hexose transporter HXT6;protein_id=NP_010630.1
NC_001136.10	RefSeq	gene	1162957	1164660	.	-	.	ID=gene1296;Dbxref=GeneID:851946;Name=HXT3;gbkey=Gene;gene=HXT3;locus_tag=YDR345C
NC_001136.10	RefSeq	mRNA	1162957	1164660	.	-	.	ID=rna1294;Parent=gene1296;Dbxref=Genbank:NM_001180653.1;Name=NM_001180653.1;gbkey=mRNA;gene=HXT3;product=hexose transporter HXT3;transcript_id=NM_001180653.1
NC_001136.10	RefSeq	exon	1162957	1164660	.	-	.	ID=id1571;Parent=rna1294;Dbxref=Genbank:NM_001180653.1;gbkey=mRNA;gene=HXT3;product=hexose transporter HXT3;transcript_id=NM_001180653.1
NC_001136.10	RefSeq	CDS	1162957	1164660	.	-	0	ID=cds1232;Parent=rna1294;Dbxref=SGD:S000002753,Genbank:NP_010632.1;Name=NP_010632.1;Note=Low affinity glucose transporter of the major facilitator superfamily%3B expression is induced in low or high glucose conditions%3B HXT3 has a paralog%2C HXT5%2C that arose from the whole genome duplication;gbkey=CDS;gene=HXT3;product=hexose transporter HXT3;protein_id=NP_010632.1
NC_001136.10	RefSeq	region	1166067	1166212	.	+	.	ID=id1572;Dbxref=SGD:S000119072;Note=ARS453~Autonomously Replicating Sequence;gbkey=rep_origin
NC_001136.10	RefSeq	gene	1167214	1168659	.	-	.	ID=gene1297;Dbxref=GeneID:851947;Name=SVF1;gbkey=Gene;gene=SVF1;gene_synonym=SGI1;locus_tag=YDR346C
NC_001136.10	RefSeq	mRNA	1167214	1168659	.	-	.	ID=rna1295;Parent=gene1297;Dbxref=Genbank:NM_001180654.3;Name=NM_001180654.3;gbkey=mRNA;gene=SVF1;product=Svf1p;transcript_id=NM_001180654.3
NC_001136.10	RefSeq	exon	1167214	1168659	.	-	.	ID=id1573;Parent=rna1295;Dbxref=Genbank:NM_001180654.3;gbkey=mRNA;gene=SVF1;product=Svf1p;transcript_id=NM_001180654.3
NC_001136.10	RefSeq	CDS	1167214	1168659	.	-	0	ID=cds1233;Parent=rna1295;Dbxref=SGD:S000002754,Genbank:NP_010633.3;Name=NP_010633.3;Note=Protein with a potential role in cell survival pathways%3B required for the diauxic growth shift%3B expression in mammalian cells increases survival under conditions inducing apoptosis%3B mutant has increased aneuploidy tolerance;gbkey=CDS;gene=SVF1;product=Svf1p;protein_id=NP_010633.3
NC_001136.10	RefSeq	gene	1169178	1170143	.	+	.	ID=gene1298;Dbxref=GeneID:851948;Name=MRP1;gbkey=Gene;gene=MRP1;locus_tag=YDR347W
NC_001136.10	RefSeq	mRNA	1169178	1170143	.	+	.	ID=rna1296;Parent=gene1298;Dbxref=Genbank:NM_001180655.3;Name=NM_001180655.3;gbkey=mRNA;gene=MRP1;product=mitochondrial 37S ribosomal protein MRP1;transcript_id=NM_001180655.3
NC_001136.10	RefSeq	exon	1169178	1170143	.	+	.	ID=id1574;Parent=rna1296;Dbxref=Genbank:NM_001180655.3;gbkey=mRNA;gene=MRP1;product=mitochondrial 37S ribosomal protein MRP1;transcript_id=NM_001180655.3
NC_001136.10	RefSeq	CDS	1169178	1170143	.	+	0	ID=cds1234;Parent=rna1296;Dbxref=SGD:S000002755,Genbank:NP_010634.3;Name=NP_010634.3;Note=Mitochondrial ribosomal protein of the small subunit%3B MRP1 exhibits genetic interactions with PET122%2C encoding a COX3-specific translational activator%2C and with PET123%2C encoding a small subunit mitochondrial ribosomal protein;gbkey=CDS;gene=MRP1;product=mitochondrial 37S ribosomal protein MRP1;protein_id=NP_010634.3
NC_001136.10	RefSeq	gene	1170326	1171825	.	-	.	ID=gene1299;Dbxref=GeneID:851949;Name=PAL1;gbkey=Gene;gene=PAL1;locus_tag=YDR348C
NC_001136.10	RefSeq	mRNA	1170326	1171825	.	-	.	ID=rna1297;Parent=gene1299;Dbxref=Genbank:NM_001180656.1;Name=NM_001180656.1;gbkey=mRNA;gene=PAL1;product=Pal1p;transcript_id=NM_001180656.1
NC_001136.10	RefSeq	exon	1170326	1171825	.	-	.	ID=id1575;Parent=rna1297;Dbxref=Genbank:NM_001180656.1;gbkey=mRNA;gene=PAL1;product=Pal1p;transcript_id=NM_001180656.1
NC_001136.10	RefSeq	CDS	1170326	1171825	.	-	0	ID=cds1235;Parent=rna1297;Dbxref=SGD:S000002756,Genbank:NP_010635.1;Name=NP_010635.1;Note=hypothetical protein thought to be involved in endocytosis%3B physically interacts with Ede1p and is found at endocytic sites at cell periphery during early stages of endocytosis%3B green fluorescent protein (GFP)-fusion protein localizes to bud neck%3B potential Cdc28p substrate%3B similar to S. pombe Pal1 protein%3B relocalizes from bud neck to cytoplasm upon DNA replication stress%3B PAL1 has a paralog%2C YHR097C%2C that arose from the whole genome duplication;gbkey=CDS;gene=PAL1;product=Pal1p;protein_id=NP_010635.1
NC_001136.10	RefSeq	gene	1172386	1174176	.	-	.	ID=gene1300;Dbxref=GeneID:851950;Name=YPS7;gbkey=Gene;gene=YPS7;locus_tag=YDR349C
NC_001136.10	RefSeq	mRNA	1172386	1174176	.	-	.	ID=rna1298;Parent=gene1300;Dbxref=Genbank:NM_001180657.1;Name=NM_001180657.1;gbkey=mRNA;gene=YPS7;product=Yps7p;transcript_id=NM_001180657.1
NC_001136.10	RefSeq	exon	1172386	1174176	.	-	.	ID=id1576;Parent=rna1298;Dbxref=Genbank:NM_001180657.1;gbkey=mRNA;gene=YPS7;product=Yps7p;transcript_id=NM_001180657.1
NC_001136.10	RefSeq	CDS	1172386	1174176	.	-	0	ID=cds1236;Parent=rna1298;Dbxref=SGD:S000002757,Genbank:NP_010636.1;Name=NP_010636.1;Note=Putative GPI-anchored aspartic protease%3B member of the yapsin family of proteases involved in cell wall growth and maintenance%3B located in the cytoplasm and endoplasmic reticulum;gbkey=CDS;gene=YPS7;product=Yps7p;protein_id=NP_010636.1
NC_001136.10	RefSeq	long_terminal_repeat	1175134	1175812	.	-	.	ID=id1577;Dbxref=SGD:S000006858;Note=Ty3 LTR;gbkey=LTR
NC_001136.10	RefSeq	long_terminal_repeat	1175316	1175647	.	+	.	ID=id1578;Dbxref=SGD:S000006874;Note=Ty1 LTR;gbkey=LTR
NC_001136.10	RefSeq	gene	1175829	1175901	.	+	.	ID=gene1301;Dbxref=GeneID:851951;Name=EMT1;gbkey=Gene;gene=EMT1;locus_tag=tM(CAU)D
NC_001136.10	RefSeq	tRNA	1175829	1175901	.	+	.	ID=rna1299;Parent=gene1301;Dbxref=SGD:S000006659;Note=Methionine tRNA (tRNA-Met)%2C functions in translational elongation%3B not involved in translational initiation%3B predicted by tRNAscan-SE analysis;gbkey=tRNA;gene=EMT1;product=tRNA-Met
NC_001136.10	RefSeq	exon	1175829	1175901	.	+	.	ID=id1579;Parent=rna1299;Dbxref=SGD:S000006659;Note=Methionine tRNA (tRNA-Met)%2C functions in translational elongation%3B not involved in translational initiation%3B predicted by tRNAscan-SE analysis;gbkey=tRNA;gene=EMT1;product=tRNA-Met
NC_001136.10	RefSeq	gene	1176120	1178174	.	-	.	ID=gene1302;Dbxref=GeneID:851952;Name=ATP22;gbkey=Gene;gene=ATP22;gene_synonym=TCM10;locus_tag=YDR350C
NC_001136.10	RefSeq	mRNA	1176120	1178174	.	-	.	ID=rna1300;Parent=gene1302;Dbxref=Genbank:NM_001180658.4;Name=NM_001180658.4;gbkey=mRNA;gene=ATP22;product=Atp22p;transcript_id=NM_001180658.4
NC_001136.10	RefSeq	exon	1176120	1178174	.	-	.	ID=id1580;Parent=rna1300;Dbxref=Genbank:NM_001180658.4;gbkey=mRNA;gene=ATP22;product=Atp22p;transcript_id=NM_001180658.4
NC_001136.10	RefSeq	CDS	1176120	1178174	.	-	0	ID=cds1237;Parent=rna1300;Dbxref=SGD:S000002758,Genbank:NP_010637.4;Name=NP_010637.4;Note=Specific translational activator for the mitochondrial ATP6 mRNA%3B Atp6p encodes a subunit of F1F0 ATP synthase%3B localized to the mitochondrial inner membrane;gbkey=CDS;gene=ATP22;product=Atp22p;protein_id=NP_010637.4
NC_001136.10	RefSeq	gene	1178666	1181260	.	+	.	ID=gene1303;Dbxref=GeneID:851953;Name=SBE2;gbkey=Gene;gene=SBE2;locus_tag=YDR351W
NC_001136.10	RefSeq	mRNA	1178666	1181260	.	+	.	ID=rna1301;Parent=gene1303;Dbxref=Genbank:NM_001180659.3;Name=NM_001180659.3;gbkey=mRNA;gene=SBE2;product=Sbe2p;transcript_id=NM_001180659.3
NC_001136.10	RefSeq	exon	1178666	1181260	.	+	.	ID=id1581;Parent=rna1301;Dbxref=Genbank:NM_001180659.3;gbkey=mRNA;gene=SBE2;product=Sbe2p;transcript_id=NM_001180659.3
NC_001136.10	RefSeq	CDS	1178666	1181260	.	+	0	ID=cds1238;Parent=rna1301;Dbxref=SGD:S000002759,Genbank:NP_010638.3;Name=NP_010638.3;Note=Protein required for bud growth%3B involved in transport of cell wall components from the Golgi to the cell surface%3B SBE2 has a paralog%2C SBE22%2C that arose from the whole genome duplication;gbkey=CDS;gene=SBE2;product=Sbe2p;protein_id=NP_010638.3
NC_001136.10	RefSeq	gene	1181801	1182754	.	+	.	ID=gene1304;Dbxref=GeneID:851954;Name=YPQ2;gbkey=Gene;gene=YPQ2;locus_tag=YDR352W
NC_001136.10	RefSeq	mRNA	1181801	1182754	.	+	.	ID=rna1302;Parent=gene1304;Dbxref=Genbank:NM_001180660.1;Name=NM_001180660.1;gbkey=mRNA;gene=YPQ2;product=Ypq2p;transcript_id=NM_001180660.1
NC_001136.10	RefSeq	exon	1181801	1182754	.	+	.	ID=id1582;Parent=rna1302;Dbxref=Genbank:NM_001180660.1;gbkey=mRNA;gene=YPQ2;product=Ypq2p;transcript_id=NM_001180660.1
NC_001136.10	RefSeq	CDS	1181801	1182754	.	+	0	ID=cds1239;Parent=rna1302;Dbxref=SGD:S000002760,Genbank:NP_010639.1;Name=NP_010639.1;Note=Putative vacuolar membrane transporter for cationic amino acids%3B likely contributes to amino acid homeostasis by exporting cationic amino acids from the vacuole%3B member of the PQ-loop family%2C with seven transmembrane domains%3B mutant phenotype is functionally complemented by rat PQLC2 vacuolar transporter;gbkey=CDS;gene=YPQ2;product=Ypq2p;protein_id=NP_010639.1
NC_001136.10	RefSeq	gene	1183299	1184258	.	+	.	ID=gene1305;Dbxref=GeneID:851955;Name=TRR1;gbkey=Gene;gene=TRR1;locus_tag=YDR353W
NC_001136.10	RefSeq	mRNA	1183299	1184258	.	+	.	ID=rna1303;Parent=gene1305;Dbxref=Genbank:NM_001180661.1;Name=NM_001180661.1;gbkey=mRNA;gene=TRR1;product=thioredoxin-disulfide reductase TRR1;transcript_id=NM_001180661.1
NC_001136.10	RefSeq	exon	1183299	1184258	.	+	.	ID=id1583;Parent=rna1303;Dbxref=Genbank:NM_001180661.1;gbkey=mRNA;gene=TRR1;product=thioredoxin-disulfide reductase TRR1;transcript_id=NM_001180661.1
NC_001136.10	RefSeq	CDS	1183299	1184258	.	+	0	ID=cds1240;Parent=rna1303;Dbxref=SGD:S000002761,Genbank:NP_010640.1;Name=NP_010640.1;Note=Cytoplasmic thioredoxin reductase%3B key regulatory enzyme that determines the redox state of the thioredoxin system%2C which acts as a disulfide reductase system and protects cells against both oxidative and reductive stress%3B protein abundance increases in response to DNA replication stress%3B TRR1 has a paralog%2C TRR2%2C that arose from the whole genome duplication;gbkey=CDS;gene=TRR1;product=thioredoxin-disulfide reductase TRR1;protein_id=NP_010640.1
NC_001136.10	RefSeq	gene	1184747	1185889	.	+	.	ID=gene1306;Dbxref=GeneID:851956;Name=TRP4;gbkey=Gene;gene=TRP4;locus_tag=YDR354W
NC_001136.10	RefSeq	mRNA	1184747	1185889	.	+	.	ID=rna1304;Parent=gene1306;Dbxref=Genbank:NM_001180662.3;Name=NM_001180662.3;gbkey=mRNA;gene=TRP4;product=anthranilate phosphoribosyltransferase;transcript_id=NM_001180662.3
NC_001136.10	RefSeq	exon	1184747	1185889	.	+	.	ID=id1584;Parent=rna1304;Dbxref=Genbank:NM_001180662.3;gbkey=mRNA;gene=TRP4;product=anthranilate phosphoribosyltransferase;transcript_id=NM_001180662.3
NC_001136.10	RefSeq	CDS	1184747	1185889	.	+	0	ID=cds1241;Parent=rna1304;Dbxref=SGD:S000002762,Genbank:NP_010641.3;Name=NP_010641.3;Note=Anthranilate phosphoribosyl transferase%3B transferase of the tryptophan biosynthetic pathway%3B catalyzes the phosphoribosylation of anthranilate%3B subject to the general control system of amino acid biosynthesis;gbkey=CDS;gene=TRP4;product=anthranilate phosphoribosyltransferase;protein_id=NP_010641.3
NC_001136.10	RefSeq	gene	1186107	1188941	.	+	.	ID=gene1307;Dbxref=GeneID:851957;Name=SPC110;gbkey=Gene;gene=SPC110;gene_synonym=NUF1,XCM1;locus_tag=YDR356W
NC_001136.10	RefSeq	mRNA	1186107	1188941	.	+	.	ID=rna1305;Parent=gene1307;Dbxref=Genbank:NM_001180664.3;Name=NM_001180664.3;gbkey=mRNA;gene=SPC110;product=Spc110p;transcript_id=NM_001180664.3
NC_001136.10	RefSeq	exon	1186107	1188941	.	+	.	ID=id1585;Parent=rna1305;Dbxref=Genbank:NM_001180664.3;gbkey=mRNA;gene=SPC110;product=Spc110p;transcript_id=NM_001180664.3
NC_001136.10	RefSeq	CDS	1186107	1188941	.	+	0	ID=cds1242;Parent=rna1305;Dbxref=SGD:S000002764,Genbank:NP_010643.3;Name=NP_010643.3;Note=Inner plaque spindle pole body (SPB) component%3B ortholog of human kendrin%3B involved in connecting nuclear microtubules to SPB%3B interacts with Tub4p-complex and calmodulin%3B phosphorylated by Mps1p in cell cycle-dependent manner;gbkey=CDS;gene=SPC110;product=Spc110p;protein_id=NP_010643.3
NC_001136.10	RefSeq	gene	1189199	1189567	.	-	.	ID=gene1308;Dbxref=GeneID:851959;Name=CNL1;gbkey=Gene;gene=CNL1;locus_tag=YDR357C
NC_001136.10	RefSeq	mRNA	1189199	1189567	.	-	.	ID=rna1306;Parent=gene1308;Dbxref=Genbank:NM_001180665.1;Name=NM_001180665.1;gbkey=mRNA;gene=CNL1;product=Cnl1p;transcript_id=NM_001180665.1
NC_001136.10	RefSeq	exon	1189199	1189567	.	-	.	ID=id1586;Parent=rna1306;Dbxref=Genbank:NM_001180665.1;gbkey=mRNA;gene=CNL1;product=Cnl1p;transcript_id=NM_001180665.1
NC_001136.10	RefSeq	CDS	1189199	1189567	.	-	0	ID=cds1243;Parent=rna1306;Dbxref=SGD:S000002765,Genbank:NP_010644.1;Name=NP_010644.1;Note=Subunit of the BLOC-1 complex involved in endosomal maturation%3B interacts with Msb3p%3B null mutant is sensitive to drug inducing secretion of vacuolar cargo%3B green fluorescent protein (GFP)-fusion protein localizes to the cytoplasm;gbkey=CDS;gene=CNL1;product=Cnl1p;protein_id=NP_010644.1
NC_001136.10	RefSeq	gene	1190059	1191732	.	+	.	ID=gene1309;Dbxref=GeneID:851960;Name=GGA1;gbkey=Gene;gene=GGA1;locus_tag=YDR358W
NC_001136.10	RefSeq	mRNA	1190059	1191732	.	+	.	ID=rna1307;Parent=gene1309;Dbxref=Genbank:NM_001180666.1;Name=NM_001180666.1;gbkey=mRNA;gene=GGA1;product=Gga1p;transcript_id=NM_001180666.1
NC_001136.10	RefSeq	exon	1190059	1191732	.	+	.	ID=id1587;Parent=rna1307;Dbxref=Genbank:NM_001180666.1;gbkey=mRNA;gene=GGA1;product=Gga1p;transcript_id=NM_001180666.1
NC_001136.10	RefSeq	CDS	1190059	1191732	.	+	0	ID=cds1244;Parent=rna1307;Dbxref=SGD:S000002766,Genbank:NP_010645.1;Name=NP_010645.1;Note=Golgi-localized protein with homology to gamma-adaptin%3B interacts with and regulates Arf1p and Arf2p in a GTP-dependent manner in order to facilitate traffic through the late Golgi%3B GGA1 has a paralog%2C GGA2%2C that arose from the whole genome duplication;gbkey=CDS;gene=GGA1;product=Gga1p;protein_id=NP_010645.1
NC_001136.10	RefSeq	gene	1191936	1194884	.	-	.	ID=gene1310;Dbxref=GeneID:851962;Name=EAF1;gbkey=Gene;gene=EAF1;gene_synonym=VID21;locus_tag=YDR359C
NC_001136.10	RefSeq	mRNA	1191936	1194884	.	-	.	ID=rna1308;Parent=gene1310;Dbxref=Genbank:NM_001180667.3;Name=NM_001180667.3;gbkey=mRNA;gene=EAF1;product=Eaf1p;transcript_id=NM_001180667.3
NC_001136.10	RefSeq	exon	1191936	1194884	.	-	.	ID=id1588;Parent=rna1308;Dbxref=Genbank:NM_001180667.3;gbkey=mRNA;gene=EAF1;product=Eaf1p;transcript_id=NM_001180667.3
NC_001136.10	RefSeq	CDS	1191936	1194884	.	-	0	ID=cds1245;Parent=rna1308;Dbxref=SGD:S000002767,Genbank:NP_010646.4;Name=NP_010646.4;Note=Component of the NuA4 histone acetyltransferase complex%3B acts as a platform for assembly of NuA4 subunits into the native complex%3B required for initiation of pre-meiotic DNA replication%2C likely due to its requirement for expression of IME1;gbkey=CDS;gene=EAF1;product=Eaf1p;protein_id=NP_010646.4
NC_001136.10	RefSeq	gene	1195412	1196263	.	-	.	ID=gene1311;Dbxref=GeneID:851963;Name=BCP1;gbkey=Gene;gene=BCP1;locus_tag=YDR361C
NC_001136.10	RefSeq	mRNA	1195412	1196263	.	-	.	ID=rna1309;Parent=gene1311;Dbxref=Genbank:NM_001180669.3;Name=NM_001180669.3;gbkey=mRNA;gene=BCP1;product=Bcp1p;transcript_id=NM_001180669.3
NC_001136.10	RefSeq	exon	1195412	1196263	.	-	.	ID=id1589;Parent=rna1309;Dbxref=Genbank:NM_001180669.3;gbkey=mRNA;gene=BCP1;product=Bcp1p;transcript_id=NM_001180669.3
NC_001136.10	RefSeq	CDS	1195412	1196263	.	-	0	ID=cds1246;Parent=rna1309;Dbxref=SGD:S000002769,Genbank:NP_010648.3;Name=NP_010648.3;Note=Essential protein involved in nuclear export of Mss4p%3B Mss4p is a lipid kinase that generates phosphatidylinositol 4%2C5-biphosphate and plays a role in actin cytoskeleton organization and vesicular transport;gbkey=CDS;gene=BCP1;product=Bcp1p;protein_id=NP_010648.3
NC_001136.10	RefSeq	gene	1196679	1198697	.	-	.	ID=gene1312;Dbxref=GeneID:851964;Name=TFC6;gbkey=Gene;gene=TFC6;locus_tag=YDR362C
NC_001136.10	RefSeq	mRNA	1196679	1198697	.	-	.	ID=rna1310;Parent=gene1312;Dbxref=Genbank:NM_001180670.1;Name=NM_001180670.1;gbkey=mRNA;gene=TFC6;product=transcription factor TFIIIC subunit TFC6;transcript_id=NM_001180670.1
NC_001136.10	RefSeq	exon	1196679	1198697	.	-	.	ID=id1590;Parent=rna1310;Dbxref=Genbank:NM_001180670.1;gbkey=mRNA;gene=TFC6;product=transcription factor TFIIIC subunit TFC6;transcript_id=NM_001180670.1
NC_001136.10	RefSeq	CDS	1196679	1198697	.	-	0	ID=cds1247;Parent=rna1310;Dbxref=SGD:S000002770,Genbank:NP_010649.1;Name=NP_010649.1;Note=Subunit of RNA polymerase III transcription initiation factor complex%3B one of six subunits of RNA polymerase III transcription initiation factor complex (TFIIIC)%3B part of TFIIIC TauB domain that binds BoxB promoter sites of tRNA and other genes%3B cooperates with Tfc3p in DNA binding%3B human homolog is TFIIIC-110;gbkey=CDS;gene=TFC6;product=transcription factor TFIIIC subunit TFC6;protein_id=NP_010649.1
NC_001136.10	RefSeq	region	1198885	1198907	.	+	.	ID=id1591;Dbxref=SGD:S000077077;Note=ETC6~Chromosome-organizing-clamp%3B tethers chromosomal regions to the nuclear periphery%3B binds TFIIIC transcription factor but does not recruit RNA Polymerase III%3B can act as a transcription-blocking insulator or as a heterochromatin barrier element%3B remains predominantly localized to the nuclear periphery throughout cell cycle%3B located between divergently transcribed genes TFC6 and ESC2;gbkey=misc_feature
NC_001136.10	RefSeq	gene	1199183	1200553	.	+	.	ID=gene1313;Dbxref=GeneID:851965;Name=ESC2;gbkey=Gene;gene=ESC2;locus_tag=YDR363W
NC_001136.10	RefSeq	mRNA	1199183	1200553	.	+	.	ID=rna1311;Parent=gene1313;Dbxref=Genbank:NM_001180671.1;Name=NM_001180671.1;gbkey=mRNA;gene=ESC2;product=Esc2p;transcript_id=NM_001180671.1
NC_001136.10	RefSeq	exon	1199183	1200553	.	+	.	ID=id1592;Parent=rna1311;Dbxref=Genbank:NM_001180671.1;gbkey=mRNA;gene=ESC2;product=Esc2p;transcript_id=NM_001180671.1
NC_001136.10	RefSeq	CDS	1199183	1200553	.	+	0	ID=cds1248;Parent=rna1311;Dbxref=SGD:S000002771,Genbank:NP_010650.1;Name=NP_010650.1;Note=Sumo-like domain protein%3B prevents accumulation of toxic intermediates during replication-associated recombinational repair%3B roles in silencing%2C lifespan%2C chromatid cohesion and the intra-S-phase DNA damage checkpoint%3B RENi family member;gbkey=CDS;gene=ESC2;product=Esc2p;protein_id=NP_010650.1
NC_001136.10	RefSeq	gene	1201750	1201822	.	+	.	ID=gene1314;Dbxref=GeneID:851966;Name=tK(CUU)D1;gbkey=Gene;locus_tag=tK(CUU)D1
NC_001136.10	RefSeq	tRNA	1201750	1201822	.	+	.	ID=rna1312;Parent=gene1314;Dbxref=SGD:S000006616;Note=Lysine tRNA (tRNA-Lys)%2C predicted by tRNAscan-SE analysis%3B a small portion is imported into mitochondria via interaction with mt lysyl-tRNA synthetase Msk1p and is necessary to decode AAG codons at high temperature%2C when base modification of mt-encoded tRNA-Lys is reduced;gbkey=tRNA;product=tRNA-Lys
NC_001136.10	RefSeq	exon	1201750	1201822	.	+	.	ID=id1593;Parent=rna1312;Dbxref=SGD:S000006616;Note=Lysine tRNA (tRNA-Lys)%2C predicted by tRNAscan-SE analysis%3B a small portion is imported into mitochondria via interaction with mt lysyl-tRNA synthetase Msk1p and is necessary to decode AAG codons at high temperature%2C when base modification of mt-encoded tRNA-Lys is reduced;gbkey=tRNA;product=tRNA-Lys
NC_001136.10	RefSeq	gene	1202128	1202397	.	+	.	ID=gene1315;Dbxref=GeneID:851967;Name=SEM1;gbkey=Gene;gene=SEM1;gene_synonym=DSS1,HOD1;locus_tag=YDR363W-A
NC_001136.10	RefSeq	mRNA	1202128	1202397	.	+	.	ID=rna1313;Parent=gene1315;Dbxref=Genbank:NM_001184328.3;Name=NM_001184328.3;gbkey=mRNA;gene=SEM1;product=proteasome regulatory particle lid subunit SEM1;transcript_id=NM_001184328.3
NC_001136.10	RefSeq	exon	1202128	1202397	.	+	.	ID=id1594;Parent=rna1313;Dbxref=Genbank:NM_001184328.3;gbkey=mRNA;gene=SEM1;product=proteasome regulatory particle lid subunit SEM1;transcript_id=NM_001184328.3
NC_001136.10	RefSeq	CDS	1202128	1202397	.	+	0	ID=cds1249;Parent=rna1313;Dbxref=SGD:S000007235,Genbank:NP_010651.3;Name=NP_010651.3;Note=Component of lid subcomplex of 26S proteasome regulatory subunit%3B involved in mRNA export mediated by TREX-2 complex (Sac3p-Thp1p)%3B assumes different conformations in different contexts%2C functions as molecular glue stabilizing the Rpn3p/Rpn7p regulatory heterodimer%2C and tethers it to lid helical bundle%3B ortholog of human DSS1%3B protein abundance increases in response to DNA replication stress;gbkey=CDS;gene=SEM1;product=proteasome regulatory particle lid subunit SEM1;protein_id=NP_010651.3
NC_001136.10	RefSeq	gene	1202843	1204210	.	-	.	ID=gene1316;Dbxref=GeneID:851968;Name=CDC40;gbkey=Gene;gene=CDC40;gene_synonym=PRP17,SLT15,SLU4;locus_tag=YDR364C
NC_001136.10	RefSeq	mRNA	1202843	1204210	.	-	.	ID=rna1314;Parent=gene1316;Dbxref=Genbank:NM_001180672.3;Name=NM_001180672.3;gbkey=mRNA;gene=CDC40;product=Cdc40p;transcript_id=NM_001180672.3
NC_001136.10	RefSeq	exon	1202843	1204210	.	-	.	ID=id1595;Parent=rna1314;Dbxref=Genbank:NM_001180672.3;gbkey=mRNA;gene=CDC40;product=Cdc40p;transcript_id=NM_001180672.3
NC_001136.10	RefSeq	CDS	1202843	1204210	.	-	0	ID=cds1250;Parent=rna1314;Dbxref=SGD:S000002772,Genbank:NP_010652.3;Name=NP_010652.3;Note=Pre-mRNA splicing factor%3B important for catalytic step II of pre-mRNA splicing and plays a role in cell cycle progression%3B required for DNA synthesis during mitosis and meiosis%3B has WD repeats;gbkey=CDS;gene=CDC40;product=Cdc40p;protein_id=NP_010652.3
NC_001136.10	RefSeq	gene	1204497	1206383	.	-	.	ID=gene1317;Dbxref=GeneID:851969;Name=ESF1;gbkey=Gene;gene=ESF1;locus_tag=YDR365C
NC_001136.10	RefSeq	mRNA	1204497	1206383	.	-	.	ID=rna1315;Parent=gene1317;Dbxref=Genbank:NM_001180673.1;Name=NM_001180673.1;gbkey=mRNA;gene=ESF1;product=Esf1p;transcript_id=NM_001180673.1
NC_001136.10	RefSeq	exon	1204497	1206383	.	-	.	ID=id1596;Parent=rna1315;Dbxref=Genbank:NM_001180673.1;gbkey=mRNA;gene=ESF1;product=Esf1p;transcript_id=NM_001180673.1
NC_001136.10	RefSeq	CDS	1204497	1206383	.	-	0	ID=cds1251;Parent=rna1315;Dbxref=SGD:S000002773,Genbank:NP_010653.1;Name=NP_010653.1;Note=Nucleolar protein involved in pre-rRNA processing%3B depletion causes severely decreased 18S rRNA levels;gbkey=CDS;gene=ESF1;product=Esf1p;protein_id=NP_010653.1
NC_001136.10	RefSeq	region	1206704	1212621	.	+	.	ID=id1597;Dbxref=SGD:S000006883;Note=YDRWTy1-5%3B Ty1 element%2C LTR retrotransposon of the Copia (Pseudoviridae) group%3B contains co-transcribed genes TYA Gag and TYB Pol%2C encoding proteins involved in structure and function of virus-like particles%2C flanked by two direct repeats;gbkey=mobile_element
NC_001136.10	RefSeq	long_terminal_repeat	1206704	1207037	.	+	.	ID=id1598;Dbxref=SGD:S000006875;Note=Ty1 LTR;gbkey=LTR
NC_001136.10	RefSeq	gene	1206997	1212265	.	+	.	ID=gene1318;Dbxref=GeneID:851971;Name=YDR365W-B;gbkey=Gene;locus_tag=YDR365W-B
NC_001136.10	RefSeq	mRNA	1206997	1212265	.	+	.	ID=rna1316;Parent=gene1318;Dbxref=Genbank:NM_001184427.2;Name=NM_001184427.2;gbkey=mRNA;product=gag-pol fusion protein;transcript_id=NM_001184427.2
NC_001136.10	RefSeq	exon	1206997	1212265	.	+	.	ID=id1599;Parent=rna1316;Dbxref=Genbank:NM_001184427.2;gbkey=mRNA;product=gag-pol fusion protein;transcript_id=NM_001184427.2
NC_001136.10	RefSeq	CDS	1206997	1208301	.	+	0	ID=cds1252;Parent=rna1316;Dbxref=SGD:S000007401,Genbank:NP_058152.1;Name=NP_058152.1;Note=Retrotransposon TYA Gag and TYB Pol genes%3B transcribed/translated as one unit%3B polyprotein is processed to make a nucleocapsid-like protein (Gag)%2C reverse transcriptase (RT)%2C protease (PR)%2C and integrase (IN)%3B similar to retroviral genes;exception=ribosomal slippage;gbkey=CDS;product=gag-pol fusion protein;protein_id=NP_058152.1
NC_001136.10	RefSeq	CDS	1208303	1212265	.	+	0	ID=cds1252;Parent=rna1316;Dbxref=SGD:S000007401,Genbank:NP_058152.1;Name=NP_058152.1;Note=Retrotransposon TYA Gag and TYB Pol genes%3B transcribed/translated as one unit%3B polyprotein is processed to make a nucleocapsid-like protein (Gag)%2C reverse transcriptase (RT)%2C protease (PR)%2C and integrase (IN)%3B similar to retroviral genes;exception=ribosomal slippage;gbkey=CDS;product=gag-pol fusion protein;protein_id=NP_058152.1
NC_001136.10	RefSeq	gene	1206997	1208319	.	+	.	ID=gene1319;Dbxref=GeneID:851970;Name=YDR365W-A;gbkey=Gene;locus_tag=YDR365W-A
NC_001136.10	RefSeq	mRNA	1206997	1208319	.	+	.	ID=rna1317;Parent=gene1319;Dbxref=Genbank:NM_001184426.3;Name=NM_001184426.3;gbkey=mRNA;product=gag protein;transcript_id=NM_001184426.3
NC_001136.10	RefSeq	exon	1206997	1208319	.	+	.	ID=id1600;Parent=rna1317;Dbxref=Genbank:NM_001184426.3;gbkey=mRNA;product=gag protein;transcript_id=NM_001184426.3
NC_001136.10	RefSeq	CDS	1206997	1208319	.	+	0	ID=cds1253;Parent=rna1317;Dbxref=SGD:S000007400,Genbank:NP_058153.3;Name=NP_058153.3;Note=Retrotransposon TYA Gag gene co-transcribed with TYB Pol%3B translated as TYA or TYA-TYB polyprotein%3B Gag is a nucleocapsid protein that is the structural constituent of virus-like particles (VLPs)%3B similar to retroviral Gag;gbkey=CDS;product=gag protein;protein_id=NP_058153.3
NC_001136.10	RefSeq	long_terminal_repeat	1212288	1212621	.	+	.	ID=id1601;Dbxref=SGD:S000006876;Note=Ty1 LTR;gbkey=LTR
NC_001136.10	RefSeq	gene	1212438	1212836	.	-	.	ID=gene1320;Dbxref=GeneID:851972;Name=YDR366C;gbkey=Gene;locus_tag=YDR366C
NC_001136.10	RefSeq	mRNA	1212438	1212836	.	-	.	ID=rna1318;Parent=gene1320;Dbxref=Genbank:NM_001180674.3;Name=NM_001180674.3;gbkey=mRNA;product=hypothetical protein;transcript_id=NM_001180674.3
NC_001136.10	RefSeq	exon	1212438	1212836	.	-	.	ID=id1602;Parent=rna1318;Dbxref=Genbank:NM_001180674.3;gbkey=mRNA;product=hypothetical protein;transcript_id=NM_001180674.3
NC_001136.10	RefSeq	CDS	1212438	1212836	.	-	0	ID=cds1254;Parent=rna1318;Dbxref=SGD:S000002774,Genbank:NP_010654.3;Name=NP_010654.3;gbkey=CDS;product=hypothetical protein;protein_id=NP_010654.3
NC_001136.10	RefSeq	gene	1212848	1213614	.	+	.	ID=gene1321;Dbxref=GeneID:851973;Name=KEI1;gbkey=Gene;gene=KEI1;locus_tag=YDR367W
NC_001136.10	RefSeq	mRNA	1212848	1213614	.	+	.	ID=rna1319;Parent=gene1321;Dbxref=Genbank:NM_001180675.1;Name=NM_001180675.1;gbkey=mRNA;gene=KEI1;product=Kei1p;transcript_id=NM_001180675.1
NC_001136.10	RefSeq	exon	1212848	1212877	.	+	.	ID=id1603;Parent=rna1319;Dbxref=Genbank:NM_001180675.1;gbkey=mRNA;gene=KEI1;product=Kei1p;transcript_id=NM_001180675.1
NC_001136.10	RefSeq	exon	1212979	1213614	.	+	.	ID=id1604;Parent=rna1319;Dbxref=Genbank:NM_001180675.1;gbkey=mRNA;gene=KEI1;product=Kei1p;transcript_id=NM_001180675.1
NC_001136.10	RefSeq	CDS	1212848	1212877	.	+	0	ID=cds1255;Parent=rna1319;Dbxref=SGD:S000002775,Genbank:NP_010655.1;Name=NP_010655.1;Note=Component of inositol phosphorylceramide (IPC) synthase%3B forms a complex with Aur1p and regulates its activity%3B required for IPC synthase complex localization to the Golgi%3B post-translationally processed by Kex2p%3B KEI1 is an essential gene;gbkey=CDS;gene=KEI1;product=Kei1p;protein_id=NP_010655.1
NC_001136.10	RefSeq	CDS	1212979	1213614	.	+	0	ID=cds1255;Parent=rna1319;Dbxref=SGD:S000002775,Genbank:NP_010655.1;Name=NP_010655.1;Note=Component of inositol phosphorylceramide (IPC) synthase%3B forms a complex with Aur1p and regulates its activity%3B required for IPC synthase complex localization to the Golgi%3B post-translationally processed by Kex2p%3B KEI1 is an essential gene;gbkey=CDS;gene=KEI1;product=Kei1p;protein_id=NP_010655.1
NC_001136.10	RefSeq	gene	1213904	1214842	.	+	.	ID=gene1322;Dbxref=GeneID:851974;Name=YPR1;gbkey=Gene;gene=YPR1;locus_tag=YDR368W
NC_001136.10	RefSeq	mRNA	1213904	1214842	.	+	.	ID=rna1320;Parent=gene1322;Dbxref=Genbank:NM_001180676.1;Name=NM_001180676.1;gbkey=mRNA;gene=YPR1;product=trifunctional aldehyde reductase/carbonyl reductase (NADPH)/glucose 1-dehydrogenase (NADP(+)) YPR1;transcript_id=NM_001180676.1
NC_001136.10	RefSeq	exon	1213904	1214842	.	+	.	ID=id1605;Parent=rna1320;Dbxref=Genbank:NM_001180676.1;gbkey=mRNA;gene=YPR1;product=trifunctional aldehyde reductase/carbonyl reductase (NADPH)/glucose 1-dehydrogenase (NADP(+)) YPR1;transcript_id=NM_001180676.1
NC_001136.10	RefSeq	CDS	1213904	1214842	.	+	0	ID=cds1256;Parent=rna1320;Dbxref=SGD:S000002776,Genbank:NP_010656.1;Name=NP_010656.1;Note=NADPH-dependent aldo-keto reductase%3B reduces multiple substrates including 2-methylbutyraldehyde and D%2CL-glyceraldehyde%2C expression is induced by osmotic and oxidative stress%3B functionally redundant with other aldo-keto reductases%3B protein abundance increases in response to DNA replication stress%3B YPR1 has a paralog%2C GCY1%2C that arose from the whole genome duplication;gbkey=CDS;gene=YPR1;product=trifunctional aldehyde reductase/carbonyl reductase (NADPH)/glucose 1-dehydrogenase (NADP(+)) YPR1;protein_id=NP_010656.1
NC_001136.10	RefSeq	gene	1215016	1217580	.	-	.	ID=gene1323;Dbxref=GeneID:851975;Name=XRS2;gbkey=Gene;gene=XRS2;locus_tag=YDR369C
NC_001136.10	RefSeq	mRNA	1215016	1217580	.	-	.	ID=rna1321;Parent=gene1323;Dbxref=Genbank:NM_001180677.3;Name=NM_001180677.3;gbkey=mRNA;gene=XRS2;product=Xrs2p;transcript_id=NM_001180677.3
NC_001136.10	RefSeq	exon	1215016	1217580	.	-	.	ID=id1606;Parent=rna1321;Dbxref=Genbank:NM_001180677.3;gbkey=mRNA;gene=XRS2;product=Xrs2p;transcript_id=NM_001180677.3
NC_001136.10	RefSeq	CDS	1215016	1217580	.	-	0	ID=cds1257;Parent=rna1321;Dbxref=SGD:S000002777,Genbank:NP_010657.3;Name=NP_010657.3;Note=Protein required for DNA repair%3B component of the Mre11 complex%2C which is involved in double strand breaks%2C meiotic recombination%2C telomere maintenance%2C and checkpoint signaling;gbkey=CDS;gene=XRS2;product=Xrs2p;protein_id=NP_010657.3
NC_001136.10	RefSeq	gene	1217782	1219110	.	-	.	ID=gene1324;Dbxref=GeneID:851976;Name=DXO1;gbkey=Gene;gene=DXO1;locus_tag=YDR370C
NC_001136.10	RefSeq	mRNA	1217782	1219110	.	-	.	ID=rna1322;Parent=gene1324;Dbxref=Genbank:NM_001180678.3;Name=NM_001180678.3;gbkey=mRNA;gene=DXO1;product=Dxo1p;transcript_id=NM_001180678.3
NC_001136.10	RefSeq	exon	1217782	1219110	.	-	.	ID=id1607;Parent=rna1322;Dbxref=Genbank:NM_001180678.3;gbkey=mRNA;gene=DXO1;product=Dxo1p;transcript_id=NM_001180678.3
NC_001136.10	RefSeq	CDS	1217782	1219110	.	-	0	ID=cds1258;Parent=rna1322;Dbxref=SGD:S000002778,Genbank:NP_010658.3;Name=NP_010658.3;Note=mRNA 5'-end-capping quality-control protein%3B has distributive%2C 5'-3' exoRNase activity%3B similar to Rai1p;gbkey=CDS;gene=DXO1;product=Dxo1p;protein_id=NP_010658.3
NC_001136.10	RefSeq	gene	1219413	1220948	.	+	.	ID=gene1325;Dbxref=GeneID:851977;Name=CTS2;gbkey=Gene;gene=CTS2;locus_tag=YDR371W
NC_001136.10	RefSeq	mRNA	1219413	1220948	.	+	.	ID=rna1323;Parent=gene1325;Dbxref=Genbank:NM_001180679.1;Name=NM_001180679.1;gbkey=mRNA;gene=CTS2;product=Cts2p;transcript_id=NM_001180679.1
NC_001136.10	RefSeq	exon	1219413	1220948	.	+	.	ID=id1608;Parent=rna1323;Dbxref=Genbank:NM_001180679.1;gbkey=mRNA;gene=CTS2;product=Cts2p;transcript_id=NM_001180679.1
NC_001136.10	RefSeq	CDS	1219413	1220948	.	+	0	ID=cds1259;Parent=rna1323;Dbxref=SGD:S000002779,Genbank:NP_010659.1;Name=NP_010659.1;Note=Putative chitinase%3B functionally complements A. gossypii cts2 mutant sporulation defect;gbkey=CDS;gene=CTS2;product=Cts2p;protein_id=NP_010659.1
NC_001136.10	RefSeq	gene	1221112	1222149	.	-	.	ID=gene1326;Dbxref=GeneID:851978;Name=VPS74;gbkey=Gene;gene=VPS74;gene_synonym=API1,MNN3;locus_tag=YDR372C
NC_001136.10	RefSeq	mRNA	1221112	1222149	.	-	.	ID=rna1324;Parent=gene1326;Dbxref=Genbank:NM_001180680.1;Name=NM_001180680.1;gbkey=mRNA;gene=VPS74;product=Vps74p;transcript_id=NM_001180680.1
NC_001136.10	RefSeq	exon	1221112	1222149	.	-	.	ID=id1609;Parent=rna1324;Dbxref=Genbank:NM_001180680.1;gbkey=mRNA;gene=VPS74;product=Vps74p;transcript_id=NM_001180680.1
NC_001136.10	RefSeq	CDS	1221112	1222149	.	-	0	ID=cds1260;Parent=rna1324;Dbxref=SGD:S000002780,Genbank:NP_010660.1;Name=NP_010660.1;Note=Golgi phosphatidylinositol-4-kinase effector and PtdIns4P sensor%3B interacts with the cytosolic domains of cis and medial glycosyltransferases%2C and in the PtdIns4P-bound state mediates the targeting of these enzymes to the Golgi%3B interacts with the catalytic domain of Sac1p%2C the major cellular PtdIns4P phosphatase%2C to direct dephosphosphorylation of the Golgi pool of PtdIns4P%3B tetramerization required for function%3B ortholog of human GOLPH3/GPP34/GMx33;gbkey=CDS;gene=VPS74;product=Vps74p;protein_id=NP_010660.1
NC_001136.10	RefSeq	gene	1222759	1223331	.	+	.	ID=gene1327;Dbxref=GeneID:851979;Name=FRQ1;gbkey=Gene;gene=FRQ1;locus_tag=YDR373W
NC_001136.10	RefSeq	mRNA	1222759	1223331	.	+	.	ID=rna1325;Parent=gene1327;Dbxref=Genbank:NM_001180681.3;Name=NM_001180681.3;gbkey=mRNA;gene=FRQ1;product=Frq1p;transcript_id=NM_001180681.3
NC_001136.10	RefSeq	exon	1222759	1223331	.	+	.	ID=id1610;Parent=rna1325;Dbxref=Genbank:NM_001180681.3;gbkey=mRNA;gene=FRQ1;product=Frq1p;transcript_id=NM_001180681.3
NC_001136.10	RefSeq	CDS	1222759	1223331	.	+	0	ID=cds1261;Parent=rna1325;Dbxref=SGD:S000002781,Genbank:NP_010661.3;Name=NP_010661.3;Note=N-myristoylated calcium-binding protein%3B may have a role in intracellular signaling through its regulation of the phosphatidylinositol 4-kinase Pik1p%3B member of the recoverin/frequenin branch of the EF-hand superfamily;gbkey=CDS;gene=FRQ1;product=Frq1p;protein_id=NP_010661.3
NC_001136.10	RefSeq	gene	1223474	1224394	.	-	.	ID=gene1328;Dbxref=GeneID:851980;Name=PHO92;gbkey=Gene;gene=PHO92;locus_tag=YDR374C
NC_001136.10	RefSeq	mRNA	1223474	1224394	.	-	.	ID=rna1326;Parent=gene1328;Dbxref=Genbank:NM_001180682.3;Name=NM_001180682.3;gbkey=mRNA;gene=PHO92;product=Pho92p;transcript_id=NM_001180682.3
NC_001136.10	RefSeq	exon	1223474	1224394	.	-	.	ID=id1611;Parent=rna1326;Dbxref=Genbank:NM_001180682.3;gbkey=mRNA;gene=PHO92;product=Pho92p;transcript_id=NM_001180682.3
NC_001136.10	RefSeq	CDS	1223474	1224394	.	-	0	ID=cds1262;Parent=rna1326;Dbxref=SGD:S000002782,Genbank:NP_010662.3;Name=NP_010662.3;Note=Posttranscriptional regulator of phosphate metabolism%3B facilitates PHO4 mRNA degradation by interacting with Pop2p%3B regulates PHO4 mRNA stability by binding to PHO4's 3'UTR in a phosphate-dependent manner%3B contains highly conserved YTH (YT521-B Homology) domain that exhibits RNA-binding activity%3B functional homolog of human YTHDF2;gbkey=CDS;gene=PHO92;product=Pho92p;protein_id=NP_010662.3
NC_001136.10	RefSeq	gene	1224757	1225026	.	+	.	ID=gene1329;Dbxref=GeneID:3799971;Name=WIP1;gbkey=Gene;gene=WIP1;locus_tag=YDR374W-A
NC_001136.10	RefSeq	mRNA	1224757	1225026	.	+	.	ID=rna1327;Parent=gene1329;Dbxref=Genbank:NM_001184680.1;Name=NM_001184680.1;gbkey=mRNA;gene=WIP1;product=Wip1p;transcript_id=NM_001184680.1
NC_001136.10	RefSeq	exon	1224757	1225026	.	+	.	ID=id1612;Parent=rna1327;Dbxref=Genbank:NM_001184680.1;gbkey=mRNA;gene=WIP1;product=Wip1p;transcript_id=NM_001184680.1
NC_001136.10	RefSeq	CDS	1224757	1225026	.	+	0	ID=cds1263;Parent=rna1327;Dbxref=SGD:S000113553,Genbank:NP_001032576.1;Name=NP_001032576.1;Note=Kinetochore localized hypothetical protein%3B interacts with Cnn1p (CENP-T)%3B orthologous to human centromere constitutive-associated network (CCAN) subunit CENP-W and fission yeast new1;gbkey=CDS;gene=WIP1;product=Wip1p;protein_id=NP_001032576.1
NC_001136.10	RefSeq	gene	1225166	1226536	.	-	.	ID=gene1330;Dbxref=GeneID:851981;Name=BCS1;gbkey=Gene;gene=BCS1;locus_tag=YDR375C
NC_001136.10	RefSeq	mRNA	1225166	1226536	.	-	.	ID=rna1328;Parent=gene1330;Dbxref=Genbank:NM_001180683.1;Name=NM_001180683.1;gbkey=mRNA;gene=BCS1;product=bifunctional AAA family ATPase chaperone/translocase BCS1;transcript_id=NM_001180683.1
NC_001136.10	RefSeq	exon	1225166	1226536	.	-	.	ID=id1613;Parent=rna1328;Dbxref=Genbank:NM_001180683.1;gbkey=mRNA;gene=BCS1;product=bifunctional AAA family ATPase chaperone/translocase BCS1;transcript_id=NM_001180683.1
NC_001136.10	RefSeq	CDS	1225166	1226536	.	-	0	ID=cds1264;Parent=rna1328;Dbxref=SGD:S000002783,Genbank:NP_010663.1;Name=NP_010663.1;Note=Protein translocase and chaperone required for Complex III assembly%3B member of the AAA ATPase family%3B forms a homo-oligomeric complex in the mitochondrial inner membrane that translocates the C-terminal domain of Rip1p from the matrix across the inner membrane%2C and then delivers it to an assembly intermediate of respiratory Complex III in an ATP-dependent reaction%3B also required for assembly of the Qcr10p subunit%3B mutations in human homolog BCS1L linked to neonatal diseases;gbkey=CDS;gene=BCS1;product=bifunctional AAA family ATPase chaperone/translocase BCS1;protein_id=NP_010663.1
NC_001136.10	RefSeq	gene	1226822	1228303	.	+	.	ID=gene1331;Dbxref=GeneID:851982;Name=ARH1;gbkey=Gene;gene=ARH1;locus_tag=YDR376W
NC_001136.10	RefSeq	mRNA	1226822	1228303	.	+	.	ID=rna1329;Parent=gene1331;Dbxref=Genbank:NM_001180684.3;Name=NM_001180684.3;gbkey=mRNA;gene=ARH1;product=Arh1p;transcript_id=NM_001180684.3
NC_001136.10	RefSeq	exon	1226822	1228303	.	+	.	ID=id1614;Parent=rna1329;Dbxref=Genbank:NM_001180684.3;gbkey=mRNA;gene=ARH1;product=Arh1p;transcript_id=NM_001180684.3
NC_001136.10	RefSeq	CDS	1226822	1228303	.	+	0	ID=cds1265;Parent=rna1329;Dbxref=SGD:S000002784,Genbank:NP_010664.3;Name=NP_010664.3;Note=Oxidoreductase of the mitochondrial inner membrane%3B involved in cytoplasmic and mitochondrial iron homeostasis and required for activity of Fe-S cluster-containing enzymes%3B one of the few mitochondrial proteins essential for viability;gbkey=CDS;gene=ARH1;product=Arh1p;protein_id=NP_010664.3
NC_001136.10	RefSeq	gene	1228611	1228916	.	+	.	ID=gene1332;Dbxref=GeneID:851983;Name=ATP17;gbkey=Gene;gene=ATP17;locus_tag=YDR377W
NC_001136.10	RefSeq	mRNA	1228611	1228916	.	+	.	ID=rna1330;Parent=gene1332;Dbxref=Genbank:NM_001180685.3;Name=NM_001180685.3;gbkey=mRNA;gene=ATP17;product=F1F0 ATP synthase subunit f;transcript_id=NM_001180685.3
NC_001136.10	RefSeq	exon	1228611	1228916	.	+	.	ID=id1615;Parent=rna1330;Dbxref=Genbank:NM_001180685.3;gbkey=mRNA;gene=ATP17;product=F1F0 ATP synthase subunit f;transcript_id=NM_001180685.3
NC_001136.10	RefSeq	CDS	1228611	1228916	.	+	0	ID=cds1266;Parent=rna1330;Dbxref=SGD:S000002785,Genbank:NP_010665.3;Name=NP_010665.3;Note=Subunit f of the F0 sector of mitochondrial F1F0 ATP synthase%3B F1F0 ATP synthase is a large%2C evolutionarily conserved enzyme complex required for ATP synthesis;gbkey=CDS;gene=ATP17;product=F1F0 ATP synthase subunit f;protein_id=NP_010665.3
NC_001136.10	RefSeq	gene	1229349	1229609	.	-	.	ID=gene1333;Dbxref=GeneID:851984;Name=LSM6;gbkey=Gene;gene=LSM6;locus_tag=YDR378C
NC_001136.10	RefSeq	mRNA	1229349	1229609	.	-	.	ID=rna1331;Parent=gene1333;Dbxref=Genbank:NM_001180686.1;Name=NM_001180686.1;gbkey=mRNA;gene=LSM6;product=Lsm6p;transcript_id=NM_001180686.1
NC_001136.10	RefSeq	exon	1229349	1229609	.	-	.	ID=id1616;Parent=rna1331;Dbxref=Genbank:NM_001180686.1;gbkey=mRNA;gene=LSM6;product=Lsm6p;transcript_id=NM_001180686.1
NC_001136.10	RefSeq	CDS	1229349	1229609	.	-	0	ID=cds1267;Parent=rna1331;Dbxref=SGD:S000002786,Genbank:NP_010666.2;Name=NP_010666.2;Note=Lsm (Like Sm) protein%3B part of heteroheptameric complexes (Lsm2p-7p and either Lsm1p or 8p): cytoplasmic Lsm1p complex involved in mRNA decay%3B nuclear Lsm8p complex part of U6 snRNP and possibly involved in processing tRNA%2C snoRNA%2C and rRNA;gbkey=CDS;gene=LSM6;product=Lsm6p;protein_id=NP_010666.2
NC_001136.10	RefSeq	gene	1230167	1233196	.	+	.	ID=gene1334;Dbxref=GeneID:851985;Name=RGA2;gbkey=Gene;gene=RGA2;locus_tag=YDR379W
NC_001136.10	RefSeq	mRNA	1230167	1233196	.	+	.	ID=rna1332;Parent=gene1334;Dbxref=Genbank:NM_001180687.1;Name=NM_001180687.1;gbkey=mRNA;gene=RGA2;product=Rga2p;transcript_id=NM_001180687.1
NC_001136.10	RefSeq	exon	1230167	1233196	.	+	.	ID=id1617;Parent=rna1332;Dbxref=Genbank:NM_001180687.1;gbkey=mRNA;gene=RGA2;product=Rga2p;transcript_id=NM_001180687.1
NC_001136.10	RefSeq	CDS	1230167	1233196	.	+	0	ID=cds1268;Parent=rna1332;Dbxref=SGD:S000002787,Genbank:NP_010667.1;Name=NP_010667.1;Note=GTPase-activating protein for polarity-establishment protein Cdc42p%3B implicated in control of septin organization%2C pheromone response%2C and haploid invasive growth%3B regulated by Pho85p and Cdc28p%3B RGA2 has a paralog%2C RGA1%2C that arose from the whole genome duplication;gbkey=CDS;gene=RGA2;product=Rga2p;protein_id=NP_010667.1
NC_001136.10	RefSeq	gene	1233278	1233517	.	-	.	ID=gene1335;Dbxref=GeneID:851986;Name=SDH6;gbkey=Gene;gene=SDH6;locus_tag=YDR379C-A
NC_001136.10	RefSeq	mRNA	1233278	1233517	.	-	.	ID=rna1333;Parent=gene1335;Dbxref=Genbank:NM_001184471.3;Name=NM_001184471.3;gbkey=mRNA;gene=SDH6;product=Sdh6p;transcript_id=NM_001184471.3
NC_001136.10	RefSeq	exon	1233278	1233517	.	-	.	ID=id1618;Parent=rna1333;Dbxref=Genbank:NM_001184471.3;gbkey=mRNA;gene=SDH6;product=Sdh6p;transcript_id=NM_001184471.3
NC_001136.10	RefSeq	CDS	1233278	1233517	.	-	0	ID=cds1269;Parent=rna1333;Dbxref=SGD:S000007605,Genbank:NP_076888.3;Name=NP_076888.3;Note=Mitochondrial protein involved in assembly of succinate dehydrogenase%3B has a role in maturation of the Sdh2p subunit%3B member of the LYR protein family%3B mutations in human ortholog SDHAF1 are associated with infantile leukoencephalopathy;gbkey=CDS;gene=SDH6;product=Sdh6p;protein_id=NP_076888.3
NC_001136.10	RefSeq	gene	1234218	1236125	.	+	.	ID=gene1336;Dbxref=GeneID:851987;Name=ARO10;gbkey=Gene;gene=ARO10;locus_tag=YDR380W
NC_001136.10	RefSeq	mRNA	1234218	1236125	.	+	.	ID=rna1334;Parent=gene1336;Dbxref=Genbank:NM_001180688.3;Name=NM_001180688.3;gbkey=mRNA;gene=ARO10;product=phenylpyruvate decarboxylase ARO10;transcript_id=NM_001180688.3
NC_001136.10	RefSeq	exon	1234218	1236125	.	+	.	ID=id1619;Parent=rna1334;Dbxref=Genbank:NM_001180688.3;gbkey=mRNA;gene=ARO10;product=phenylpyruvate decarboxylase ARO10;transcript_id=NM_001180688.3
NC_001136.10	RefSeq	CDS	1234218	1236125	.	+	0	ID=cds1270;Parent=rna1334;Dbxref=SGD:S000002788,Genbank:NP_010668.3;Name=NP_010668.3;Note=Phenylpyruvate decarboxylase%3B catalyzes decarboxylation of phenylpyruvate to phenylacetaldehyde%2C which is the first specific step in the Ehrlich pathway%3B involved in protein N-terminal Met and Ala catabolism;gbkey=CDS;gene=ARO10;product=phenylpyruvate decarboxylase ARO10;protein_id=NP_010668.3
NC_001136.10	RefSeq	gene	1236558	1238004	.	+	.	ID=gene1337;Dbxref=GeneID:851988;Name=YRA1;gbkey=Gene;gene=YRA1;gene_synonym=SHE11;locus_tag=YDR381W
NC_001136.10	RefSeq	mRNA	1236558	1238004	.	+	.	ID=rna1335;Parent=gene1337;Dbxref=Genbank:NM_001180689.1;Name=NM_001180689.1;gbkey=mRNA;gene=YRA1;product=RNA-binding protein YRA1;transcript_id=NM_001180689.1
NC_001136.10	RefSeq	exon	1236558	1236842	.	+	.	ID=id1620;Parent=rna1335;Dbxref=Genbank:NM_001180689.1;gbkey=mRNA;gene=YRA1;product=RNA-binding protein YRA1;transcript_id=NM_001180689.1
NC_001136.10	RefSeq	exon	1237609	1238004	.	+	.	ID=id1621;Parent=rna1335;Dbxref=Genbank:NM_001180689.1;gbkey=mRNA;gene=YRA1;product=RNA-binding protein YRA1;transcript_id=NM_001180689.1
NC_001136.10	RefSeq	CDS	1236558	1236842	.	+	0	ID=cds1271;Parent=rna1335;Dbxref=SGD:S000002789,Genbank:NP_010669.1;Name=NP_010669.1;Note=Nuclear polyadenylated RNA-binding protein%3B required for export of poly(A)+ mRNA from the nucleus%3B proposed to couple mRNA export with 3' end processing via its interactions with Mex67p and Pcf11p%3B interacts with DBP2%3B inhibits the helicase activity of Dbp2%3B functionally redundant with Yra2p%2C another REF family member;gbkey=CDS;gene=YRA1;product=RNA-binding protein YRA1;protein_id=NP_010669.1
NC_001136.10	RefSeq	CDS	1237609	1238004	.	+	0	ID=cds1271;Parent=rna1335;Dbxref=SGD:S000002789,Genbank:NP_010669.1;Name=NP_010669.1;Note=Nuclear polyadenylated RNA-binding protein%3B required for export of poly(A)+ mRNA from the nucleus%3B proposed to couple mRNA export with 3' end processing via its interactions with Mex67p and Pcf11p%3B interacts with DBP2%3B inhibits the helicase activity of Dbp2%3B functionally redundant with Yra2p%2C another REF family member;gbkey=CDS;gene=YRA1;product=RNA-binding protein YRA1;protein_id=NP_010669.1
NC_001136.10	RefSeq	gene	1238312	1238850	.	-	.	ID=gene1338;Dbxref=GeneID:851989;Name=YDR381C-A;gbkey=Gene;locus_tag=YDR381C-A
NC_001136.10	RefSeq	mRNA	1238312	1238850	.	-	.	ID=rna1336;Parent=gene1338;Dbxref=Genbank:NM_001184511.1;Name=NM_001184511.1;gbkey=mRNA;product=hypothetical protein;transcript_id=NM_001184511.1
NC_001136.10	RefSeq	exon	1238825	1238850	.	-	.	ID=id1622;Parent=rna1336;Dbxref=Genbank:NM_001184511.1;gbkey=mRNA;product=hypothetical protein;transcript_id=NM_001184511.1
NC_001136.10	RefSeq	exon	1238312	1238630	.	-	.	ID=id1623;Parent=rna1336;Dbxref=Genbank:NM_001184511.1;gbkey=mRNA;product=hypothetical protein;transcript_id=NM_001184511.1
NC_001136.10	RefSeq	CDS	1238825	1238850	.	-	0	ID=cds1272;Parent=rna1336;Dbxref=SGD:S000007650,Genbank:NP_219495.2;Name=NP_219495.2;Note=hypothetical protein%3B localized to the mitochondrial outer membrane;gbkey=CDS;product=hypothetical protein;protein_id=NP_219495.2
NC_001136.10	RefSeq	CDS	1238312	1238630	.	-	1	ID=cds1272;Parent=rna1336;Dbxref=SGD:S000007650,Genbank:NP_219495.2;Name=NP_219495.2;Note=hypothetical protein%3B localized to the mitochondrial outer membrane;gbkey=CDS;product=hypothetical protein;protein_id=NP_219495.2
NC_001136.10	RefSeq	gene	1239492	1239824	.	+	.	ID=gene1339;Dbxref=GeneID:851990;Name=RPP2B;gbkey=Gene;gene=RPP2B;gene_synonym=RPL45,YPA1;locus_tag=YDR382W
NC_001136.10	RefSeq	mRNA	1239492	1239824	.	+	.	ID=rna1337;Parent=gene1339;Dbxref=Genbank:NM_001180690.3;Name=NM_001180690.3;gbkey=mRNA;gene=RPP2B;product=ribosomal protein P2B;transcript_id=NM_001180690.3
NC_001136.10	RefSeq	exon	1239492	1239824	.	+	.	ID=id1624;Parent=rna1337;Dbxref=Genbank:NM_001180690.3;gbkey=mRNA;gene=RPP2B;product=ribosomal protein P2B;transcript_id=NM_001180690.3
NC_001136.10	RefSeq	CDS	1239492	1239824	.	+	0	ID=cds1273;Parent=rna1337;Dbxref=SGD:S000002790,Genbank:NP_010670.3;Name=NP_010670.3;Note=Ribosomal protein P2 beta%3B a component of the ribosomal stalk%2C which is involved in the interaction between translational elongation factors and the ribosome%3B free (non-ribosomal) P2 stimulates the phosphorylation of the eIF2 alpha subunit (Sui2p) by Gcn2p%3B regulates the accumulation of P1 (Rpp1Ap and Rpp1Bp) in the cytoplasm;gbkey=CDS;gene=RPP2B;product=ribosomal protein P2B;protein_id=NP_010670.3
NC_001136.10	RefSeq	gene	1239960	1240676	.	-	.	ID=gene1340;Dbxref=GeneID:851991;Name=NKP1;gbkey=Gene;gene=NKP1;locus_tag=YDR383C
NC_001136.10	RefSeq	mRNA	1239960	1240676	.	-	.	ID=rna1338;Parent=gene1340;Dbxref=Genbank:NM_001180691.3;Name=NM_001180691.3;gbkey=mRNA;gene=NKP1;product=Nkp1p;transcript_id=NM_001180691.3
NC_001136.10	RefSeq	exon	1239960	1240676	.	-	.	ID=id1625;Parent=rna1338;Dbxref=Genbank:NM_001180691.3;gbkey=mRNA;gene=NKP1;product=Nkp1p;transcript_id=NM_001180691.3
NC_001136.10	RefSeq	CDS	1239960	1240676	.	-	0	ID=cds1274;Parent=rna1338;Dbxref=SGD:S000002791,Genbank:NP_010671.4;Name=NP_010671.4;Note=Central kinetochore protein and subunit of the Ctf19 complex%3B mutants have elevated rates of chromosome loss%3B orthologous to fission yeast kinetochore protein fta4;gbkey=CDS;gene=NKP1;product=Nkp1p;protein_id=NP_010671.4
NC_001136.10	RefSeq	region	1240882	1241110	.	+	.	ID=id1626;Dbxref=SGD:S000118445;Note=ARS433~Autonomously Replicating Sequence;gbkey=rep_origin
NC_001136.10	RefSeq	gene	1241204	1242031	.	-	.	ID=gene1341;Dbxref=GeneID:851992;Name=ATO3;gbkey=Gene;gene=ATO3;locus_tag=YDR384C
NC_001136.10	RefSeq	mRNA	1241204	1242031	.	-	.	ID=rna1339;Parent=gene1341;Dbxref=Genbank:NM_001180692.1;Name=NM_001180692.1;gbkey=mRNA;gene=ATO3;product=putative ammonium permease ATO3;transcript_id=NM_001180692.1
NC_001136.10	RefSeq	exon	1241204	1242031	.	-	.	ID=id1627;Parent=rna1339;Dbxref=Genbank:NM_001180692.1;gbkey=mRNA;gene=ATO3;product=putative ammonium permease ATO3;transcript_id=NM_001180692.1
NC_001136.10	RefSeq	CDS	1241204	1242031	.	-	0	ID=cds1275;Parent=rna1339;Dbxref=SGD:S000002792,Genbank:NP_010672.1;Name=NP_010672.1;Note=Plasma membrane protein%2C putative ammonium transporter%3B regulation pattern suggests a possible role in export of ammonia from the cell%3B phosphorylated in mitochondria%3B member of the TC 9.B.33 YaaH family of putative transporters;gbkey=CDS;gene=ATO3;product=putative ammonium permease ATO3;protein_id=NP_010672.1
NC_001136.10	RefSeq	gene	1243230	1245758	.	+	.	ID=gene1342;Dbxref=GeneID:851993;Name=EFT2;gbkey=Gene;gene=EFT2;locus_tag=YDR385W
NC_001136.10	RefSeq	mRNA	1243230	1245758	.	+	.	ID=rna1340;Parent=gene1342;Dbxref=Genbank:NM_001180693.1;Name=NM_001180693.1;gbkey=mRNA;gene=EFT2;product=elongation factor 2;transcript_id=NM_001180693.1
NC_001136.10	RefSeq	exon	1243230	1245758	.	+	.	ID=id1628;Parent=rna1340;Dbxref=Genbank:NM_001180693.1;gbkey=mRNA;gene=EFT2;product=elongation factor 2;transcript_id=NM_001180693.1
NC_001136.10	RefSeq	CDS	1243230	1245758	.	+	0	ID=cds1276;Parent=rna1340;Dbxref=SGD:S000002793,Genbank:NP_010673.1;Name=NP_010673.1;Note=Elongation factor 2 (EF-2)%2C also encoded by EFT1%3B catalyzes ribosomal translocation during protein synthesis%3B contains diphthamide%2C the unique posttranslationally modified histidine residue specifically ADP-ribosylated by diphtheria toxin%3B EFT2 has a paralog%2C EFT1%2C that arose from the whole genome duplication;gbkey=CDS;gene=EFT2;product=elongation factor 2;protein_id=NP_010673.1
NC_001136.10	RefSeq	gene	1246084	1247982	.	+	.	ID=gene1343;Dbxref=GeneID:851994;Name=MUS81;gbkey=Gene;gene=MUS81;gene_synonym=SLX3;locus_tag=YDR386W
NC_001136.10	RefSeq	mRNA	1246084	1247982	.	+	.	ID=rna1341;Parent=gene1343;Dbxref=Genbank:NM_001180694.3;Name=NM_001180694.3;gbkey=mRNA;gene=MUS81;product=Mus81p;transcript_id=NM_001180694.3
NC_001136.10	RefSeq	exon	1246084	1247982	.	+	.	ID=id1629;Parent=rna1341;Dbxref=Genbank:NM_001180694.3;gbkey=mRNA;gene=MUS81;product=Mus81p;transcript_id=NM_001180694.3
NC_001136.10	RefSeq	CDS	1246084	1247982	.	+	0	ID=cds1277;Parent=rna1341;Dbxref=SGD:S000002794,Genbank:NP_010674.3;Name=NP_010674.3;Note=Subunit of structure-specific Mms4p-Mus81p endonuclease%3B cleaves branched DNA%3B involved in DNA repair%2C replication fork stability%2C and joint molecule formation/resolution during meiotic recombination%3B promotes template switching during break-induced replication (BIR)%2C causing non-reciprocal translocations (NRTs)%3B helix-hairpin-helix protein%3B phosphorylation of non-catalytic subunit Mms4p by Cdc28p and Cdcp during mitotic cell cycle activates function of Mms4p-Mus81p;gbkey=CDS;gene=MUS81;product=Mus81p;protein_id=NP_010674.3
NC_001136.10	RefSeq	gene	1248154	1249821	.	-	.	ID=gene1344;Dbxref=GeneID:851995;Name=YDR387C;gbkey=Gene;locus_tag=YDR387C
NC_001136.10	RefSeq	mRNA	1248154	1249821	.	-	.	ID=rna1342;Parent=gene1344;Dbxref=Genbank:NM_001180695.3;Name=NM_001180695.3;gbkey=mRNA;product=hypothetical protein;transcript_id=NM_001180695.3
NC_001136.10	RefSeq	exon	1248154	1249821	.	-	.	ID=id1630;Parent=rna1342;Dbxref=Genbank:NM_001180695.3;gbkey=mRNA;product=hypothetical protein;transcript_id=NM_001180695.3
NC_001136.10	RefSeq	CDS	1248154	1249821	.	-	0	ID=cds1278;Parent=rna1342;Dbxref=SGD:S000002795,Genbank:NP_010675.3;Name=NP_010675.3;Note=Putative transporter%3B member of the sugar porter family%3B YDR387C is not an essential gene;gbkey=CDS;product=hypothetical protein;protein_id=NP_010675.3
NC_001136.10	RefSeq	gene	1250186	1251634	.	+	.	ID=gene1345;Dbxref=GeneID:851996;Name=RVS167;gbkey=Gene;gene=RVS167;locus_tag=YDR388W
NC_001136.10	RefSeq	mRNA	1250186	1251634	.	+	.	ID=rna1343;Parent=gene1345;Dbxref=Genbank:NM_001180696.1;Name=NM_001180696.1;gbkey=mRNA;gene=RVS167;product=amphiphysin;transcript_id=NM_001180696.1
NC_001136.10	RefSeq	exon	1250186	1251634	.	+	.	ID=id1631;Parent=rna1343;Dbxref=Genbank:NM_001180696.1;gbkey=mRNA;gene=RVS167;product=amphiphysin;transcript_id=NM_001180696.1
NC_001136.10	RefSeq	CDS	1250186	1251634	.	+	0	ID=cds1279;Parent=rna1343;Dbxref=SGD:S000002796,Genbank:NP_010676.1;Name=NP_010676.1;Note=Actin-associated protein with roles in endocytosis and exocytosis%3B interacts with Rvs161p to regulate actin cytoskeleton%2C endocytosis%2C and viability following starvation or osmotic stress%3B recruited to bud tips by Gyl1p and Gyp5p during polarized growth%3B homolog of mammalian amphiphysin;gbkey=CDS;gene=RVS167;product=amphiphysin;protein_id=NP_010676.1
NC_001136.10	RefSeq	gene	1252537	1254501	.	+	.	ID=gene1346;Dbxref=GeneID:851997;Name=SAC7;gbkey=Gene;gene=SAC7;locus_tag=YDR389W
NC_001136.10	RefSeq	mRNA	1252537	1254501	.	+	.	ID=rna1344;Parent=gene1346;Dbxref=Genbank:NM_001180697.1;Name=NM_001180697.1;gbkey=mRNA;gene=SAC7;product=Sac7p;transcript_id=NM_001180697.1
NC_001136.10	RefSeq	exon	1252537	1254501	.	+	.	ID=id1632;Parent=rna1344;Dbxref=Genbank:NM_001180697.1;gbkey=mRNA;gene=SAC7;product=Sac7p;transcript_id=NM_001180697.1
NC_001136.10	RefSeq	CDS	1252537	1254501	.	+	0	ID=cds1280;Parent=rna1344;Dbxref=SGD:S000002797,Genbank:NP_010677.1;Name=NP_010677.1;Note=GTPase activating protein (GAP) for Rho1p%3B regulator of a Tor2p-mediated%2C Rho1p GTPase switch that controls organization of the actin cytoskeleton%3B negative regulator of the RHO1-PKC1-MAPK cell integrity (CWI) and membrane fluidity homeostasis signaling pathways%3B potential Cdc28p substrate%3B SAC7 has a paralog%2C BAG7%2C that arose from the whole genome duplication;gbkey=CDS;gene=SAC7;product=Sac7p;protein_id=NP_010677.1
NC_001136.10	RefSeq	gene	1254937	1256847	.	-	.	ID=gene1347;Dbxref=GeneID:851998;Name=UBA2;gbkey=Gene;gene=UBA2;gene_synonym=UAL1;locus_tag=YDR390C
NC_001136.10	RefSeq	mRNA	1254937	1256847	.	-	.	ID=rna1345;Parent=gene1347;Dbxref=Genbank:NM_001180698.3;Name=NM_001180698.3;gbkey=mRNA;gene=UBA2;product=E1 ubiquitin-activating protein UBA2;transcript_id=NM_001180698.3
NC_001136.10	RefSeq	exon	1254937	1256847	.	-	.	ID=id1633;Parent=rna1345;Dbxref=Genbank:NM_001180698.3;gbkey=mRNA;gene=UBA2;product=E1 ubiquitin-activating protein UBA2;transcript_id=NM_001180698.3
NC_001136.10	RefSeq	CDS	1254937	1256847	.	-	0	ID=cds1281;Parent=rna1345;Dbxref=SGD:S000002798,Genbank:NP_010678.3;Name=NP_010678.3;Note=Subunit of heterodimeric nuclear SUMO activating enzyme E1 with Aos1p%3B activates Smt3p (SUMO) before its conjugation to proteins (sumoylation)%2C which may play a role in protein targeting%3B essential for viability;gbkey=CDS;gene=UBA2;product=E1 ubiquitin-activating protein UBA2;protein_id=NP_010678.3
NC_001136.10	RefSeq	gene	1257008	1257079	.	-	.	ID=gene1348;Dbxref=GeneID:851999;Name=SUF3;gbkey=Gene;gene=SUF3;locus_tag=tG(CCC)D
NC_001136.10	RefSeq	tRNA	1257008	1257079	.	-	.	ID=rna1346;Parent=gene1348;Dbxref=SGD:S000006572;Note=Glycine tRNA (tRNA-Gly)%2C predicted by tRNAscan-SE analysis%3B can mutate to suppress +1 frameshift mutations in glycine codons;gbkey=tRNA;gene=SUF3;product=tRNA-Gly
NC_001136.10	RefSeq	exon	1257008	1257079	.	-	.	ID=id1634;Parent=rna1346;Dbxref=SGD:S000006572;Note=Glycine tRNA (tRNA-Gly)%2C predicted by tRNAscan-SE analysis%3B can mutate to suppress +1 frameshift mutations in glycine codons;gbkey=tRNA;gene=SUF3;product=tRNA-Gly
NC_001136.10	RefSeq	gene	1257358	1258056	.	-	.	ID=gene1349;Dbxref=GeneID:852000;Name=YDR391C;gbkey=Gene;locus_tag=YDR391C
NC_001136.10	RefSeq	mRNA	1257358	1258056	.	-	.	ID=rna1347;Parent=gene1349;Dbxref=Genbank:NM_001180699.3;Name=NM_001180699.3;gbkey=mRNA;product=hypothetical protein;transcript_id=NM_001180699.3
NC_001136.10	RefSeq	exon	1257358	1258056	.	-	.	ID=id1635;Parent=rna1347;Dbxref=Genbank:NM_001180699.3;gbkey=mRNA;product=hypothetical protein;transcript_id=NM_001180699.3
NC_001136.10	RefSeq	CDS	1257358	1258056	.	-	0	ID=cds1282;Parent=rna1347;Dbxref=SGD:S000002799,Genbank:NP_010679.3;Name=NP_010679.3;Note=hypothetical protein%3B possibly involved in zinc homeostasis%3B Bdf1p-dependent transcription induced by salt stress%3B green fluorescent protein (GFP)-fusion protein localizes to both the cytoplasm and the nucleus;gbkey=CDS;product=hypothetical protein;protein_id=NP_010679.3
NC_001136.10	RefSeq	gene	1258696	1259709	.	+	.	ID=gene1350;Dbxref=GeneID:852001;Name=SPT3;gbkey=Gene;gene=SPT3;locus_tag=YDR392W
NC_001136.10	RefSeq	mRNA	1258696	1259709	.	+	.	ID=rna1348;Parent=gene1350;Dbxref=Genbank:NM_001180700.1;Name=NM_001180700.1;gbkey=mRNA;gene=SPT3;product=transcriptional regulator SPT3;transcript_id=NM_001180700.1
NC_001136.10	RefSeq	exon	1258696	1259709	.	+	.	ID=id1636;Parent=rna1348;Dbxref=Genbank:NM_001180700.1;gbkey=mRNA;gene=SPT3;product=transcriptional regulator SPT3;transcript_id=NM_001180700.1
NC_001136.10	RefSeq	CDS	1258696	1259709	.	+	0	ID=cds1283;Parent=rna1348;Dbxref=SGD:S000002800,Genbank:NP_010680.1;Name=NP_010680.1;Note=Subunit of the SAGA and SAGA-like transcriptional regulatory complexes%3B interacts with Spt15p to activate transcription of some RNA polymerase II-dependent genes%2C also functions to inhibit transcription at some promoters%3B relocalizes to the cytosol in response to hypoxia;gbkey=CDS;gene=SPT3;product=transcriptional regulator SPT3;protein_id=NP_010680.1
NC_001136.10	RefSeq	gene	1259901	1261271	.	+	.	ID=gene1351;Dbxref=GeneID:852002;Name=SHE9;gbkey=Gene;gene=SHE9;gene_synonym=MDM33;locus_tag=YDR393W
NC_001136.10	RefSeq	mRNA	1259901	1261271	.	+	.	ID=rna1349;Parent=gene1351;Dbxref=Genbank:NM_001180701.1;Name=NM_001180701.1;gbkey=mRNA;gene=SHE9;product=She9p;transcript_id=NM_001180701.1
NC_001136.10	RefSeq	exon	1259901	1261271	.	+	.	ID=id1637;Parent=rna1349;Dbxref=Genbank:NM_001180701.1;gbkey=mRNA;gene=SHE9;product=She9p;transcript_id=NM_001180701.1
NC_001136.10	RefSeq	CDS	1259901	1261271	.	+	0	ID=cds1284;Parent=rna1349;Dbxref=SGD:S000002801,Genbank:NP_010681.1;Name=NP_010681.1;Note=Protein required for normal mitochondrial morphology%3B mitochondrial inner membrane protein%3B may be involved in fission of the inner membrane%3B forms a homo-oligomeric complex;gbkey=CDS;gene=SHE9;product=She9p;protein_id=NP_010681.1
NC_001136.10	RefSeq	gene	1261681	1262967	.	+	.	ID=gene1352;Dbxref=GeneID:852003;Name=RPT3;gbkey=Gene;gene=RPT3;gene_synonym=YNT1,YTA2;locus_tag=YDR394W
NC_001136.10	RefSeq	mRNA	1261681	1262967	.	+	.	ID=rna1350;Parent=gene1352;Dbxref=Genbank:NM_001180702.3;Name=NM_001180702.3;gbkey=mRNA;gene=RPT3;product=proteasome regulatory particle base subunit RPT3;transcript_id=NM_001180702.3
NC_001136.10	RefSeq	exon	1261681	1262967	.	+	.	ID=id1638;Parent=rna1350;Dbxref=Genbank:NM_001180702.3;gbkey=mRNA;gene=RPT3;product=proteasome regulatory particle base subunit RPT3;transcript_id=NM_001180702.3
NC_001136.10	RefSeq	CDS	1261681	1262967	.	+	0	ID=cds1285;Parent=rna1350;Dbxref=SGD:S000002802,Genbank:NP_010682.3;Name=NP_010682.3;Note=ATPase of the 19S regulatory particle of the 26S proteasome%3B one of ATPases of the regulatory particle%3B involved in the degradation of ubiquitinated substrates%3B substrate of N-acetyltransferase B;gbkey=CDS;gene=RPT3;product=proteasome regulatory particle base subunit RPT3;protein_id=NP_010682.3
NC_001136.10	RefSeq	gene	1263324	1266158	.	+	.	ID=gene1353;Dbxref=GeneID:852004;Name=SXM1;gbkey=Gene;gene=SXM1;gene_synonym=KAP108;locus_tag=YDR395W
NC_001136.10	RefSeq	mRNA	1263324	1266158	.	+	.	ID=rna1351;Parent=gene1353;Dbxref=Genbank:NM_001180703.3;Name=NM_001180703.3;gbkey=mRNA;gene=SXM1;product=Sxm1p;transcript_id=NM_001180703.3
NC_001136.10	RefSeq	exon	1263324	1266158	.	+	.	ID=id1639;Parent=rna1351;Dbxref=Genbank:NM_001180703.3;gbkey=mRNA;gene=SXM1;product=Sxm1p;transcript_id=NM_001180703.3
NC_001136.10	RefSeq	CDS	1263324	1266158	.	+	0	ID=cds1286;Parent=rna1351;Dbxref=SGD:S000002803,Genbank:NP_010683.3;Name=NP_010683.3;Note=Nuclear transport factor (karyopherin)%3B involved in protein transport between the cytoplasm and nucleoplasm%3B similar to Nmd5p%2C Cse1p%2C Lph2p%2C and the human cellular apoptosis susceptibility protein%2C CAS1;gbkey=CDS;gene=SXM1;product=Sxm1p;protein_id=NP_010683.3
NC_001136.10	RefSeq	gene	1266366	1266898	.	-	.	ID=gene1354;Dbxref=GeneID:852006;Name=NCB2;gbkey=Gene;gene=NCB2;gene_synonym=YDR1;locus_tag=YDR397C
NC_001136.10	RefSeq	mRNA	1266366	1266898	.	-	.	ID=rna1352;Parent=gene1354;Dbxref=Genbank:NM_001180705.1;Name=NM_001180705.1;gbkey=mRNA;gene=NCB2;product=Ncb2p;transcript_id=NM_001180705.1
NC_001136.10	RefSeq	exon	1266862	1266898	.	-	.	ID=id1640;Parent=rna1352;Dbxref=Genbank:NM_001180705.1;gbkey=mRNA;gene=NCB2;product=Ncb2p;transcript_id=NM_001180705.1
NC_001136.10	RefSeq	exon	1266366	1266769	.	-	.	ID=id1641;Parent=rna1352;Dbxref=Genbank:NM_001180705.1;gbkey=mRNA;gene=NCB2;product=Ncb2p;transcript_id=NM_001180705.1
NC_001136.10	RefSeq	CDS	1266862	1266898	.	-	0	ID=cds1287;Parent=rna1352;Dbxref=SGD:S000002805,Genbank:NP_010685.1;Name=NP_010685.1;Note=Subunit of a heterodimeric NC2 transcription regulator complex%3B complex binds to TBP and can repress transcription by preventing preinitiation complex assembly or stimulate activated transcription%3B homologous to human NC2beta%3B complex also includes Bur6p;gbkey=CDS;gene=NCB2;product=Ncb2p;protein_id=NP_010685.1
NC_001136.10	RefSeq	CDS	1266366	1266769	.	-	2	ID=cds1287;Parent=rna1352;Dbxref=SGD:S000002805,Genbank:NP_010685.1;Name=NP_010685.1;Note=Subunit of a heterodimeric NC2 transcription regulator complex%3B complex binds to TBP and can repress transcription by preventing preinitiation complex assembly or stimulate activated transcription%3B homologous to human NC2beta%3B complex also includes Bur6p;gbkey=CDS;gene=NCB2;product=Ncb2p;protein_id=NP_010685.1
NC_001136.10	RefSeq	gene	1267471	1269402	.	+	.	ID=gene1355;Dbxref=GeneID:852007;Name=UTP5;gbkey=Gene;gene=UTP5;locus_tag=YDR398W
NC_001136.10	RefSeq	mRNA	1267471	1269402	.	+	.	ID=rna1353;Parent=gene1355;Dbxref=Genbank:NM_001180706.1;Name=NM_001180706.1;gbkey=mRNA;gene=UTP5;product=Utp5p;transcript_id=NM_001180706.1
NC_001136.10	RefSeq	exon	1267471	1269402	.	+	.	ID=id1642;Parent=rna1353;Dbxref=Genbank:NM_001180706.1;gbkey=mRNA;gene=UTP5;product=Utp5p;transcript_id=NM_001180706.1
NC_001136.10	RefSeq	CDS	1267471	1269402	.	+	0	ID=cds1288;Parent=rna1353;Dbxref=SGD:S000002806,Genbank:NP_010686.1;Name=NP_010686.1;Note=Subunit of U3-containing Small Subunit (SSU) processome complex%3B involved in production of 18S rRNA and assembly of small ribosomal subunit;gbkey=CDS;gene=UTP5;product=Utp5p;protein_id=NP_010686.1
NC_001136.10	RefSeq	gene	1270068	1270733	.	+	.	ID=gene1356;Dbxref=GeneID:852008;Name=HPT1;gbkey=Gene;gene=HPT1;gene_synonym=BRA6;locus_tag=YDR399W
NC_001136.10	RefSeq	mRNA	1270068	1270733	.	+	.	ID=rna1354;Parent=gene1356;Dbxref=Genbank:NM_001180707.3;Name=NM_001180707.3;gbkey=mRNA;gene=HPT1;product=hypoxanthine phosphoribosyltransferase;transcript_id=NM_001180707.3
NC_001136.10	RefSeq	exon	1270068	1270733	.	+	.	ID=id1643;Parent=rna1354;Dbxref=Genbank:NM_001180707.3;gbkey=mRNA;gene=HPT1;product=hypoxanthine phosphoribosyltransferase;transcript_id=NM_001180707.3
NC_001136.10	RefSeq	CDS	1270068	1270733	.	+	0	ID=cds1289;Parent=rna1354;Dbxref=SGD:S000002807,Genbank:NP_010687.3;Name=NP_010687.3;Note=Dimeric hypoxanthine-guanine phosphoribosyltransferase%3B catalyzes the transfer of the phosphoribosyl portion of 5-phosphoribosyl-alpha-1-pyrophosphate to a purine base (either guanine or hypoxanthine) to form pyrophosphate and a purine nucleotide (either guanosine monophosphate or inosine monophosphate)%3B mutations in the human homolog HPRT1 can cause Lesch-Nyhan syndrome and Kelley-Seegmiller syndrome;gbkey=CDS;gene=HPT1;product=hypoxanthine phosphoribosyltransferase;protein_id=NP_010687.3
NC_001136.10	RefSeq	gene	1271063	1272085	.	+	.	ID=gene1357;Dbxref=GeneID:852009;Name=URH1;gbkey=Gene;gene=URH1;locus_tag=YDR400W
NC_001136.10	RefSeq	mRNA	1271063	1272085	.	+	.	ID=rna1355;Parent=gene1357;Dbxref=Genbank:NM_001180708.3;Name=NM_001180708.3;gbkey=mRNA;gene=URH1;product=trifunctional uridine nucleosidase/nicotinamide riboside hydrolase/nicotinic acid riboside hydrolase;transcript_id=NM_001180708.3
NC_001136.10	RefSeq	exon	1271063	1272085	.	+	.	ID=id1644;Parent=rna1355;Dbxref=Genbank:NM_001180708.3;gbkey=mRNA;gene=URH1;product=trifunctional uridine nucleosidase/nicotinamide riboside hydrolase/nicotinic acid riboside hydrolase;transcript_id=NM_001180708.3
NC_001136.10	RefSeq	CDS	1271063	1272085	.	+	0	ID=cds1290;Parent=rna1355;Dbxref=SGD:S000002808,Genbank:NP_010688.4;Name=NP_010688.4;Note=Uridine nucleosidase (uridine-cytidine N-ribohydrolase)%3B cleaves N-glycosidic bonds in nucleosides%3B involved in the pyrimidine salvage and nicotinamide riboside salvage pathways;gbkey=CDS;gene=URH1;product=trifunctional uridine nucleosidase/nicotinamide riboside hydrolase/nicotinic acid riboside hydrolase;protein_id=NP_010688.4
NC_001136.10	RefSeq	gene	1272234	1273703	.	-	.	ID=gene1358;Dbxref=GeneID:852011;Name=DIT2;gbkey=Gene;gene=DIT2;gene_synonym=CYP56;locus_tag=YDR402C
NC_001136.10	RefSeq	mRNA	1272234	1273703	.	-	.	ID=rna1356;Parent=gene1358;Dbxref=Genbank:NM_001180710.1;Name=NM_001180710.1;gbkey=mRNA;gene=DIT2;product=Dit2p;transcript_id=NM_001180710.1
NC_001136.10	RefSeq	exon	1272234	1273703	.	-	.	ID=id1645;Parent=rna1356;Dbxref=Genbank:NM_001180710.1;gbkey=mRNA;gene=DIT2;product=Dit2p;transcript_id=NM_001180710.1
NC_001136.10	RefSeq	CDS	1272234	1273703	.	-	0	ID=cds1291;Parent=rna1356;Dbxref=SGD:S000002810,Genbank:NP_010690.1;Name=NP_010690.1;Note=N-formyltyrosine oxidase%3B sporulation-specific microsomal enzyme involved in the production of N%2CN-bisformyl dityrosine required for spore wall maturation%2C homologous to cytochrome P-450s;gbkey=CDS;gene=DIT2;product=Dit2p;protein_id=NP_010690.1
NC_001136.10	RefSeq	gene	1274602	1276212	.	+	.	ID=gene1359;Dbxref=GeneID:852012;Name=DIT1;gbkey=Gene;gene=DIT1;locus_tag=YDR403W
NC_001136.10	RefSeq	mRNA	1274602	1276212	.	+	.	ID=rna1357;Parent=gene1359;Dbxref=Genbank:NM_001180711.1;Name=NM_001180711.1;gbkey=mRNA;gene=DIT1;product=Dit1p;transcript_id=NM_001180711.1
NC_001136.10	RefSeq	exon	1274602	1276212	.	+	.	ID=id1646;Parent=rna1357;Dbxref=Genbank:NM_001180711.1;gbkey=mRNA;gene=DIT1;product=Dit1p;transcript_id=NM_001180711.1
NC_001136.10	RefSeq	CDS	1274602	1276212	.	+	0	ID=cds1292;Parent=rna1357;Dbxref=SGD:S000002811,Genbank:NP_010691.1;Name=NP_010691.1;Note=Sporulation-specific enzyme required for spore wall maturation%3B involved in the production of a soluble LL-dityrosine-containing precursor of the spore wall%3B transcripts accumulate at the time of prospore enclosure;gbkey=CDS;gene=DIT1;product=Dit1p;protein_id=NP_010691.1
NC_001136.10	RefSeq	region	1276225	1276452	.	+	.	ID=id1647;Dbxref=SGD:S000118446;Note=ARS434~Autonomously Replicating Sequence;gbkey=rep_origin
NC_001136.10	RefSeq	gene	1276654	1277169	.	-	.	ID=gene1360;Dbxref=GeneID:852013;Name=RPB7;gbkey=Gene;gene=RPB7;locus_tag=YDR404C
NC_001136.10	RefSeq	mRNA	1276654	1277169	.	-	.	ID=rna1358;Parent=gene1360;Dbxref=Genbank:NM_001180712.3;Name=NM_001180712.3;gbkey=mRNA;gene=RPB7;product=DNA-directed RNA polymerase II subunit RPB7;transcript_id=NM_001180712.3
NC_001136.10	RefSeq	exon	1276654	1277169	.	-	.	ID=id1648;Parent=rna1358;Dbxref=Genbank:NM_001180712.3;gbkey=mRNA;gene=RPB7;product=DNA-directed RNA polymerase II subunit RPB7;transcript_id=NM_001180712.3
NC_001136.10	RefSeq	CDS	1276654	1277169	.	-	0	ID=cds1293;Parent=rna1358;Dbxref=SGD:S000002812,Genbank:NP_010692.3;Name=NP_010692.3;Note=RNA polymerase II subunit B16%3B forms dissociable heterodimer with Rpb4p%3B Rpb4/7 dissociates from RNAPII as Ser2 CTD phosphorylation increases%3B Rpb4/7 regulates cellular lifespan via mRNA decay process%3B involved in recruitment of 3'-end processing factors to transcribing RNA polymerase II complex%2C export of mRNA to cytoplasm under stress conditions%3B also involved in translation initiation;gbkey=CDS;gene=RPB7;product=DNA-directed RNA polymerase II subunit RPB7;protein_id=NP_010692.3
NC_001136.10	RefSeq	gene	1277646	1278437	.	+	.	ID=gene1361;Dbxref=GeneID:852014;Name=MRP20;gbkey=Gene;gene=MRP20;locus_tag=YDR405W
NC_001136.10	RefSeq	mRNA	1277646	1278437	.	+	.	ID=rna1359;Parent=gene1361;Dbxref=Genbank:NM_001180713.3;Name=NM_001180713.3;gbkey=mRNA;gene=MRP20;product=mitochondrial 54S ribosomal protein YmL41;transcript_id=NM_001180713.3
NC_001136.10	RefSeq	exon	1277646	1278437	.	+	.	ID=id1649;Parent=rna1359;Dbxref=Genbank:NM_001180713.3;gbkey=mRNA;gene=MRP20;product=mitochondrial 54S ribosomal protein YmL41;transcript_id=NM_001180713.3
NC_001136.10	RefSeq	CDS	1277646	1278437	.	+	0	ID=cds1294;Parent=rna1359;Dbxref=SGD:S000002813,Genbank:NP_010693.3;Name=NP_010693.3;Note=Mitochondrial ribosomal protein of the large subunit;gbkey=CDS;gene=MRP20;product=mitochondrial 54S ribosomal protein YmL41;protein_id=NP_010693.3
NC_001136.10	RefSeq	gene	1279210	1283799	.	+	.	ID=gene1362;Dbxref=GeneID:852015;Name=PDR15;gbkey=Gene;gene=PDR15;locus_tag=YDR406W
NC_001136.10	RefSeq	mRNA	1279210	1283799	.	+	.	ID=rna1360;Parent=gene1362;Dbxref=Genbank:NM_001180714.1;Name=NM_001180714.1;gbkey=mRNA;gene=PDR15;product=ATP-binding cassette multidrug transporter PDR15;transcript_id=NM_001180714.1
NC_001136.10	RefSeq	exon	1279210	1283799	.	+	.	ID=id1650;Parent=rna1360;Dbxref=Genbank:NM_001180714.1;gbkey=mRNA;gene=PDR15;product=ATP-binding cassette multidrug transporter PDR15;transcript_id=NM_001180714.1
NC_001136.10	RefSeq	CDS	1279210	1283799	.	+	0	ID=cds1295;Parent=rna1360;Dbxref=SGD:S000002814,Genbank:NP_010694.1;Name=NP_010694.1;Note=Plasma membrane ATP binding cassette (ABC) transporter%3B multidrug transporter and general stress response factor implicated in cellular detoxification%3B regulated by Pdr1p%2C Pdr3p and Pdr8p%3B promoter contains a PDR responsive element%3B PDR15 has a paralog%2C PDR5%2C that arose from the whole genome duplication;gbkey=CDS;gene=PDR15;product=ATP-binding cassette multidrug transporter PDR15;protein_id=NP_010694.1
NC_001136.10	RefSeq	gene	1284069	1287938	.	-	.	ID=gene1363;Dbxref=GeneID:852016;Name=TRS120;gbkey=Gene;gene=TRS120;locus_tag=YDR407C
NC_001136.10	RefSeq	mRNA	1284069	1287938	.	-	.	ID=rna1361;Parent=gene1363;Dbxref=Genbank:NM_001180715.1;Name=NM_001180715.1;gbkey=mRNA;gene=TRS120;product=Trs120p;transcript_id=NM_001180715.1
NC_001136.10	RefSeq	exon	1284069	1287938	.	-	.	ID=id1651;Parent=rna1361;Dbxref=Genbank:NM_001180715.1;gbkey=mRNA;gene=TRS120;product=Trs120p;transcript_id=NM_001180715.1
NC_001136.10	RefSeq	CDS	1284069	1287938	.	-	0	ID=cds1296;Parent=rna1361;Dbxref=SGD:S000002815,Genbank:NP_010695.1;Name=NP_010695.1;Note=Component of transport protein particle (TRAPP) complex II%3B TRAPPII is a multimeric guanine nucleotide-exchange factor for the GTPase Ypt1p%2C regulating intra-Golgi and endosome-Golgi traffic;gbkey=CDS;gene=TRS120;product=Trs120p;protein_id=NP_010695.1
NC_001136.10	RefSeq	gene	1288215	1288859	.	-	.	ID=gene1364;Dbxref=GeneID:852017;Name=ADE8;gbkey=Gene;gene=ADE8;locus_tag=YDR408C
NC_001136.10	RefSeq	mRNA	1288215	1288859	.	-	.	ID=rna1362;Parent=gene1364;Dbxref=Genbank:NM_001180716.3;Name=NM_001180716.3;gbkey=mRNA;gene=ADE8;product=phosphoribosylglycinamide formyltransferase;transcript_id=NM_001180716.3
NC_001136.10	RefSeq	exon	1288215	1288859	.	-	.	ID=id1652;Parent=rna1362;Dbxref=Genbank:NM_001180716.3;gbkey=mRNA;gene=ADE8;product=phosphoribosylglycinamide formyltransferase;transcript_id=NM_001180716.3
NC_001136.10	RefSeq	CDS	1288215	1288859	.	-	0	ID=cds1297;Parent=rna1362;Dbxref=SGD:S000002816,Genbank:NP_010696.3;Name=NP_010696.3;Note=Phosphoribosyl-glycinamide transformylase%3B catalyzes a step in the 'de novo' purine nucleotide biosynthetic pathway;gbkey=CDS;gene=ADE8;product=phosphoribosylglycinamide formyltransferase;protein_id=NP_010696.3
NC_001136.10	RefSeq	region	1289041	1289063	.	+	.	ID=id1653;Dbxref=SGD:S000077072;Note=ETC1~Chromosome-organizing-clamp%3B tethers chromosomal regions to the nuclear periphery%3B binds TFIIIC transcription factor but does not recruit RNA Polymerase III%3B located between divergently transcribed genes ADE8 and SIZ1;gbkey=misc_feature
NC_001136.10	RefSeq	gene	1289406	1292120	.	+	.	ID=gene1365;Dbxref=GeneID:852018;Name=SIZ1;gbkey=Gene;gene=SIZ1;gene_synonym=ULL1;locus_tag=YDR409W
NC_001136.10	RefSeq	mRNA	1289406	1292120	.	+	.	ID=rna1363;Parent=gene1365;Dbxref=Genbank:NM_001180717.3;Name=NM_001180717.3;gbkey=mRNA;gene=SIZ1;product=SUMO ligase SIZ1;transcript_id=NM_001180717.3
NC_001136.10	RefSeq	exon	1289406	1292120	.	+	.	ID=id1654;Parent=rna1363;Dbxref=Genbank:NM_001180717.3;gbkey=mRNA;gene=SIZ1;product=SUMO ligase SIZ1;transcript_id=NM_001180717.3
NC_001136.10	RefSeq	CDS	1289406	1292120	.	+	0	ID=cds1298;Parent=rna1363;Dbxref=SGD:S000002817,Genbank:NP_010697.3;Name=NP_010697.3;Note=SUMO/Smt3 ligase%3B promotes attachment of small ubiquitin-related modifier sumo (Smt3p) to proteins%3B regulates Rsp5p ubiquitin ligase activity and is in turn itself regulated by Rsp5p%3B binds Ubc9p and may bind septins%3B specifically required for sumoylation of septins in vivo%3B localized to the septin ring%3B SIZ1 has a paralog%2C NFI1%2C that arose from the whole genome duplication;gbkey=CDS;gene=SIZ1;product=SUMO ligase SIZ1;protein_id=NP_010697.3
NC_001136.10	RefSeq	gene	1292372	1293091	.	-	.	ID=gene1366;Dbxref=GeneID:852019;Name=STE14;gbkey=Gene;gene=STE14;locus_tag=YDR410C
NC_001136.10	RefSeq	mRNA	1292372	1293091	.	-	.	ID=rna1364;Parent=gene1366;Dbxref=Genbank:NM_001180718.1;Name=NM_001180718.1;gbkey=mRNA;gene=STE14;product=Ste14p;transcript_id=NM_001180718.1
NC_001136.10	RefSeq	exon	1292372	1293091	.	-	.	ID=id1655;Parent=rna1364;Dbxref=Genbank:NM_001180718.1;gbkey=mRNA;gene=STE14;product=Ste14p;transcript_id=NM_001180718.1
NC_001136.10	RefSeq	CDS	1292372	1293091	.	-	0	ID=cds1299;Parent=rna1364;Dbxref=SGD:S000002818,Genbank:NP_010698.1;Name=NP_010698.1;Note=Farnesyl cysteine-carboxyl methyltransferase%3B mediates the carboxyl methylation step during C-terminal CAAX motif processing of a-factor and RAS proteins in the endoplasmic reticulum%2C localizes to the ER membrane;gbkey=CDS;gene=STE14;product=Ste14p;protein_id=NP_010698.1
NC_001136.10	RefSeq	gene	1293369	1294394	.	-	.	ID=gene1367;Dbxref=GeneID:852020;Name=DFM1;gbkey=Gene;gene=DFM1;locus_tag=YDR411C
NC_001136.10	RefSeq	mRNA	1293369	1294394	.	-	.	ID=rna1365;Parent=gene1367;Dbxref=Genbank:NM_001180719.1;Name=NM_001180719.1;gbkey=mRNA;gene=DFM1;product=Dfm1p;transcript_id=NM_001180719.1
NC_001136.10	RefSeq	exon	1293369	1294394	.	-	.	ID=id1656;Parent=rna1365;Dbxref=Genbank:NM_001180719.1;gbkey=mRNA;gene=DFM1;product=Dfm1p;transcript_id=NM_001180719.1
NC_001136.10	RefSeq	CDS	1293369	1294394	.	-	0	ID=cds1300;Parent=rna1365;Dbxref=SGD:S000002819,Genbank:NP_010699.1;Name=NP_010699.1;Note=Endoplasmic reticulum (ER) localized protein%3B involved in ER-associated protein degradation (ERAD)%2C ER stress%2C and homeostasis%3B interacts with components of ERAD-L and ERAD-C and Cdc48p%3B derlin-like family member similar to Der1p;gbkey=CDS;gene=DFM1;product=Dfm1p;protein_id=NP_010699.1
NC_001136.10	RefSeq	gene	1294693	1295400	.	+	.	ID=gene1368;Dbxref=GeneID:852021;Name=RRP17;gbkey=Gene;gene=RRP17;locus_tag=YDR412W
NC_001136.10	RefSeq	mRNA	1294693	1295400	.	+	.	ID=rna1366;Parent=gene1368;Dbxref=Genbank:NM_001180720.3;Name=NM_001180720.3;gbkey=mRNA;gene=RRP17;product=Rrp17p;transcript_id=NM_001180720.3
NC_001136.10	RefSeq	exon	1294693	1295400	.	+	.	ID=id1657;Parent=rna1366;Dbxref=Genbank:NM_001180720.3;gbkey=mRNA;gene=RRP17;product=Rrp17p;transcript_id=NM_001180720.3
NC_001136.10	RefSeq	CDS	1294693	1295400	.	+	0	ID=cds1301;Parent=rna1366;Dbxref=SGD:S000002820,Genbank:NP_010700.3;Name=NP_010700.3;Note=Component of the pre-60S pre-ribosomal particle%3B required for cell viability under standard (aerobic) conditions but not under anaerobic conditions%3B exonuclease required for 5' end processing of pre-60S ribosomal RNA;gbkey=CDS;gene=RRP17;product=Rrp17p;protein_id=NP_010700.3
NC_001136.10	RefSeq	gene	1295598	1296686	.	-	.	ID=gene1369;Dbxref=GeneID:852023;Name=ERD1;gbkey=Gene;gene=ERD1;gene_synonym=LDB2;locus_tag=YDR414C
NC_001136.10	RefSeq	mRNA	1295598	1296686	.	-	.	ID=rna1367;Parent=gene1369;Dbxref=Genbank:NM_001180722.4;Name=NM_001180722.4;gbkey=mRNA;gene=ERD1;product=Erd1p;transcript_id=NM_001180722.4
NC_001136.10	RefSeq	exon	1295598	1296686	.	-	.	ID=id1658;Parent=rna1367;Dbxref=Genbank:NM_001180722.4;gbkey=mRNA;gene=ERD1;product=Erd1p;transcript_id=NM_001180722.4
NC_001136.10	RefSeq	CDS	1295598	1296686	.	-	0	ID=cds1302;Parent=rna1367;Dbxref=SGD:S000002822,Genbank:NP_010702.4;Name=NP_010702.4;Note=Predicted membrane protein required for lumenal ER protein retention%3B mutants secrete the endogenous ER protein%2C BiP (Kar2p);gbkey=CDS;gene=ERD1;product=Erd1p;protein_id=NP_010702.4
NC_001136.10	RefSeq	gene	1297037	1298161	.	-	.	ID=gene1370;Dbxref=GeneID:852024;Name=YDR415C;gbkey=Gene;locus_tag=YDR415C
NC_001136.10	RefSeq	mRNA	1297037	1298161	.	-	.	ID=rna1368;Parent=gene1370;Dbxref=Genbank:NM_001180723.1;Name=NM_001180723.1;gbkey=mRNA;product=putative aminopeptidase;transcript_id=NM_001180723.1
NC_001136.10	RefSeq	exon	1297037	1298161	.	-	.	ID=id1659;Parent=rna1368;Dbxref=Genbank:NM_001180723.1;gbkey=mRNA;product=putative aminopeptidase;transcript_id=NM_001180723.1
NC_001136.10	RefSeq	CDS	1297037	1298161	.	-	0	ID=cds1303;Parent=rna1368;Dbxref=SGD:S000002823,Genbank:NP_010703.1;Name=NP_010703.1;Note=Putative aminopeptidase;gbkey=CDS;product=putative aminopeptidase;protein_id=NP_010703.1
NC_001136.10	RefSeq	gene	1298432	1301011	.	+	.	ID=gene1371;Dbxref=GeneID:852025;Name=SYF1;gbkey=Gene;gene=SYF1;gene_synonym=NTC90;locus_tag=YDR416W
NC_001136.10	RefSeq	mRNA	1298432	1301011	.	+	.	ID=rna1369;Parent=gene1371;Dbxref=Genbank:NM_001180724.1;Name=NM_001180724.1;gbkey=mRNA;gene=SYF1;product=Syf1p;transcript_id=NM_001180724.1
NC_001136.10	RefSeq	exon	1298432	1301011	.	+	.	ID=id1660;Parent=rna1369;Dbxref=Genbank:NM_001180724.1;gbkey=mRNA;gene=SYF1;product=Syf1p;transcript_id=NM_001180724.1
NC_001136.10	RefSeq	CDS	1298432	1301011	.	+	0	ID=cds1304;Parent=rna1369;Dbxref=SGD:S000002824,Genbank:NP_010704.1;Name=NP_010704.1;Note=Member of the NineTeen Complex (NTC)%3B that contains Prp19p and stabilizes U6 snRNA in catalytic forms of the spliceosome containing U2%2C U5%2C and U6 snRNAs%3B null mutant has splicing defect and arrests in G2/M%3B relocalizes to the cytosol in response to hypoxia%3B homologs in human and C. elegans;gbkey=CDS;gene=SYF1;product=Syf1p;protein_id=NP_010704.1
NC_001136.10	RefSeq	gene	1301616	1302113	.	+	.	ID=gene1372;Dbxref=GeneID:852026;Name=RPL12B;gbkey=Gene;gene=RPL12B;locus_tag=YDR418W
NC_001136.10	RefSeq	mRNA	1301616	1302113	.	+	.	ID=rna1370;Parent=gene1372;Dbxref=Genbank:NM_001180726.3;Name=NM_001180726.3;gbkey=mRNA;gene=RPL12B;product=ribosomal 60S subunit protein L12B;transcript_id=NM_001180726.3
NC_001136.10	RefSeq	exon	1301616	1302113	.	+	.	ID=id1661;Parent=rna1370;Dbxref=Genbank:NM_001180726.3;gbkey=mRNA;gene=RPL12B;product=ribosomal 60S subunit protein L12B;transcript_id=NM_001180726.3
NC_001136.10	RefSeq	CDS	1301616	1302113	.	+	0	ID=cds1305;Parent=rna1370;Dbxref=SGD:S000002826,Genbank:NP_010706.3;Name=NP_010706.3;Note=Ribosomal 60S subunit protein L12B%3B rpl12a rpl12b double mutant exhibits slow growth and slow translation%3B homologous to mammalian ribosomal protein L12 and bacterial L11%3B RPL12B has a paralog%2C RPL12A%2C that arose from the whole genome duplication;gbkey=CDS;gene=RPL12B;product=ribosomal 60S subunit protein L12B;protein_id=NP_010706.3
NC_001136.10	RefSeq	region	1302689	1302768	.	+	.	ID=id1662;Dbxref=SGD:S000118447;Note=ARS435~Autonomously Replicating Sequence;gbkey=rep_origin
NC_001136.10	RefSeq	gene	1303174	1305072	.	+	.	ID=gene1373;Dbxref=GeneID:852028;Name=RAD30;gbkey=Gene;gene=RAD30;gene_synonym=DBH1;locus_tag=YDR419W
NC_001136.10	RefSeq	mRNA	1303174	1305072	.	+	.	ID=rna1371;Parent=gene1373;Dbxref=Genbank:NM_001180727.3;Name=NM_001180727.3;gbkey=mRNA;gene=RAD30;product=Rad30p;transcript_id=NM_001180727.3
NC_001136.10	RefSeq	exon	1303174	1305072	.	+	.	ID=id1663;Parent=rna1371;Dbxref=Genbank:NM_001180727.3;gbkey=mRNA;gene=RAD30;product=Rad30p;transcript_id=NM_001180727.3
NC_001136.10	RefSeq	CDS	1303174	1305072	.	+	0	ID=cds1306;Parent=rna1371;Dbxref=SGD:S000002827,Genbank:NP_010707.3;Name=NP_010707.3;Note=DNA polymerase eta%3B involved in translesion synthesis during post-replication repair%3B catalyzes the synthesis of DNA opposite cyclobutane pyrimidine dimers and other lesions%3B involved in formation of post-replicative damage-induced genome-wide cohesion%3B may also have a role in protection against mitochondrial mutagenesis%3B mutations in human pol eta are responsible for XPV;gbkey=CDS;gene=RAD30;product=Rad30p;protein_id=NP_010707.3
NC_001136.10	RefSeq	gene	1305630	1305712	.	+	.	ID=gene1374;Dbxref=GeneID:852029;Name=tS(AGA)D3;gbkey=Gene;locus_tag=tS(AGA)D3
NC_001136.10	RefSeq	tRNA	1305630	1305712	.	+	.	ID=rna1372;Parent=gene1374;Dbxref=SGD:S000006723;Note=Serine tRNA (tRNA-Ser)%2C predicted by tRNAscan-SE analysis;gbkey=tRNA;product=tRNA-Ser
NC_001136.10	RefSeq	exon	1305630	1305712	.	+	.	ID=id1664;Parent=rna1372;Dbxref=SGD:S000006723;Note=Serine tRNA (tRNA-Ser)%2C predicted by tRNAscan-SE analysis;gbkey=tRNA;product=tRNA-Ser
NC_001136.10	RefSeq	region	1305757	1306312	.	+	.	ID=id1665;Dbxref=SGD:S000130176;Note=ARS436~Putative replication origin%3B identified in multiple array studies%2C not yet confirmed by plasmid-based assay;gbkey=rep_origin
NC_001136.10	RefSeq	gene	1306267	1311675	.	+	.	ID=gene1375;Dbxref=GeneID:852030;Name=HKR1;gbkey=Gene;gene=HKR1;locus_tag=YDR420W
NC_001136.10	RefSeq	mRNA	1306267	1311675	.	+	.	ID=rna1373;Parent=gene1375;Dbxref=Genbank:NM_001180728.1;Name=NM_001180728.1;gbkey=mRNA;gene=HKR1;product=Hkr1p;transcript_id=NM_001180728.1
NC_001136.10	RefSeq	exon	1306267	1311675	.	+	.	ID=id1666;Parent=rna1373;Dbxref=Genbank:NM_001180728.1;gbkey=mRNA;gene=HKR1;product=Hkr1p;transcript_id=NM_001180728.1
NC_001136.10	RefSeq	CDS	1306267	1311675	.	+	0	ID=cds1307;Parent=rna1373;Dbxref=SGD:S000002828,Genbank:NP_010708.1;Name=NP_010708.1;Note=Mucin family member that functions as an osmosensor in the HOG pathway%3B functions in the Sho1p-mediated HOG pathway with Msb2p%3B proposed to be a negative regulator of filamentous growth%3B mutant displays defects in beta-1%2C3 glucan synthesis and bud site selection;gbkey=CDS;gene=HKR1;product=Hkr1p;protein_id=NP_010708.1
NC_001136.10	RefSeq	gene	1312040	1314892	.	+	.	ID=gene1376;Dbxref=GeneID:852031;Name=ARO80;gbkey=Gene;gene=ARO80;locus_tag=YDR421W
NC_001136.10	RefSeq	mRNA	1312040	1314892	.	+	.	ID=rna1374;Parent=gene1376;Dbxref=Genbank:NM_001180729.1;Name=NM_001180729.1;gbkey=mRNA;gene=ARO80;product=Aro80p;transcript_id=NM_001180729.1
NC_001136.10	RefSeq	exon	1312040	1314892	.	+	.	ID=id1667;Parent=rna1374;Dbxref=Genbank:NM_001180729.1;gbkey=mRNA;gene=ARO80;product=Aro80p;transcript_id=NM_001180729.1
NC_001136.10	RefSeq	CDS	1312040	1314892	.	+	0	ID=cds1308;Parent=rna1374;Dbxref=SGD:S000002829,Genbank:NP_010709.1;Name=NP_010709.1;Note=Zinc finger transcriptional activator of the Zn2Cys6 family%3B activates transcription of aromatic amino acid catabolic genes in the presence of aromatic amino acids;gbkey=CDS;gene=ARO80;product=Aro80p;protein_id=NP_010709.1
NC_001136.10	RefSeq	gene	1315326	1317773	.	-	.	ID=gene1377;Dbxref=GeneID:852032;Name=SIP1;gbkey=Gene;gene=SIP1;locus_tag=YDR422C
NC_001136.10	RefSeq	mRNA	1315326	1317773	.	-	.	ID=rna1375;Parent=gene1377;Dbxref=Genbank:NM_001180730.3;Name=NM_001180730.3;gbkey=mRNA;gene=SIP1;product=Sip1p;transcript_id=NM_001180730.3
NC_001136.10	RefSeq	exon	1315326	1317773	.	-	.	ID=id1668;Parent=rna1375;Dbxref=Genbank:NM_001180730.3;gbkey=mRNA;gene=SIP1;product=Sip1p;transcript_id=NM_001180730.3
NC_001136.10	RefSeq	CDS	1315326	1317773	.	-	0	ID=cds1309;Parent=rna1375;Dbxref=SGD:S000002830,Genbank:NP_010710.4;Name=NP_010710.4;Note=Alternate beta-subunit of the Snf1p kinase complex%3B may confer substrate specificity%3B vacuolar protein containing KIS (Kinase-Interacting Sequence) and ASC (Association with Snf1 kinase Complex) domains involved in protein interactions;gbkey=CDS;gene=SIP1;product=Sip1p;protein_id=NP_010710.4
NC_001136.10	RefSeq	gene	1318046	1319275	.	-	.	ID=gene1378;Dbxref=GeneID:852033;Name=CAD1;gbkey=Gene;gene=CAD1;gene_synonym=YAP2;locus_tag=YDR423C
NC_001136.10	RefSeq	mRNA	1318046	1319275	.	-	.	ID=rna1376;Parent=gene1378;Dbxref=Genbank:NM_001180731.3;Name=NM_001180731.3;gbkey=mRNA;gene=CAD1;product=Cad1p;transcript_id=NM_001180731.3
NC_001136.10	RefSeq	exon	1318046	1319275	.	-	.	ID=id1669;Parent=rna1376;Dbxref=Genbank:NM_001180731.3;gbkey=mRNA;gene=CAD1;product=Cad1p;transcript_id=NM_001180731.3
NC_001136.10	RefSeq	CDS	1318046	1319275	.	-	0	ID=cds1310;Parent=rna1376;Dbxref=SGD:S000002831,Genbank:NP_010711.3;Name=NP_010711.3;Note=AP-1-like basic leucine zipper (bZIP) transcriptional activator%3B involved in stress responses%2C iron metabolism%2C and pleiotropic drug resistance%3B controls a set of genes involved in stabilizing proteins%3B binds consensus sequence TTACTAA%3B CAD1 has a paralog%2C YAP1%2C that arose from the whole genome duplication;gbkey=CDS;gene=CAD1;product=Cad1p;protein_id=NP_010711.3
NC_001136.10	RefSeq	gene	1319387	1319841	.	-	.	ID=gene1379;Dbxref=GeneID:852034;Name=DYN2;gbkey=Gene;gene=DYN2;gene_synonym=SLC1;locus_tag=YDR424C
NC_001136.10	RefSeq	mRNA	1319387	1319841	.	-	.	ID=rna1377;Parent=gene1379;Dbxref=Genbank:NM_001180732.1;Name=NM_001180732.1;gbkey=mRNA;gene=DYN2;product=dynein light chain;transcript_id=NM_001180732.1
NC_001136.10	RefSeq	exon	1319817	1319841	.	-	.	ID=id1670;Parent=rna1377;Dbxref=Genbank:NM_001180732.1;gbkey=mRNA;gene=DYN2;product=dynein light chain;transcript_id=NM_001180732.1
NC_001136.10	RefSeq	exon	1319698	1319720	.	-	.	ID=id1671;Parent=rna1377;Dbxref=Genbank:NM_001180732.1;gbkey=mRNA;gene=DYN2;product=dynein light chain;transcript_id=NM_001180732.1
NC_001136.10	RefSeq	exon	1319387	1319617	.	-	.	ID=id1672;Parent=rna1377;Dbxref=Genbank:NM_001180732.1;gbkey=mRNA;gene=DYN2;product=dynein light chain;transcript_id=NM_001180732.1
NC_001136.10	RefSeq	CDS	1319817	1319841	.	-	0	ID=cds1311;Parent=rna1377;Dbxref=SGD:S000002832,Genbank:NP_010712.1;Name=NP_010712.1;Note=Cytoplasmic light chain dynein%2C microtubule motor protein%3B required for intracellular transport and cell division%3B involved in mitotic spindle positioning%3B forms complex with dynein intermediate chain Pac11p that promotes Dyn1p homodimerization%2C potentiates motor processivity%3B Dyn2p-Pac11p complex important for interaction of dynein motor complex with dynactin complex%3B acts as molecular glue to dimerize%2C stabilize Nup82-Nsp1-Nup159 complex module of cytoplasmic pore filaments;gbkey=CDS;gene=DYN2;product=dynein light chain;protein_id=NP_010712.1
NC_001136.10	RefSeq	CDS	1319698	1319720	.	-	2	ID=cds1311;Parent=rna1377;Dbxref=SGD:S000002832,Genbank:NP_010712.1;Name=NP_010712.1;Note=Cytoplasmic light chain dynein%2C microtubule motor protein%3B required for intracellular transport and cell division%3B involved in mitotic spindle positioning%3B forms complex with dynein intermediate chain Pac11p that promotes Dyn1p homodimerization%2C potentiates motor processivity%3B Dyn2p-Pac11p complex important for interaction of dynein motor complex with dynactin complex%3B acts as molecular glue to dimerize%2C stabilize Nup82-Nsp1-Nup159 complex module of cytoplasmic pore filaments;gbkey=CDS;gene=DYN2;product=dynein light chain;protein_id=NP_010712.1
NC_001136.10	RefSeq	CDS	1319387	1319617	.	-	0	ID=cds1311;Parent=rna1377;Dbxref=SGD:S000002832,Genbank:NP_010712.1;Name=NP_010712.1;Note=Cytoplasmic light chain dynein%2C microtubule motor protein%3B required for intracellular transport and cell division%3B involved in mitotic spindle positioning%3B forms complex with dynein intermediate chain Pac11p that promotes Dyn1p homodimerization%2C potentiates motor processivity%3B Dyn2p-Pac11p complex important for interaction of dynein motor complex with dynactin complex%3B acts as molecular glue to dimerize%2C stabilize Nup82-Nsp1-Nup159 complex module of cytoplasmic pore filaments;gbkey=CDS;gene=DYN2;product=dynein light chain;protein_id=NP_010712.1
NC_001136.10	RefSeq	gene	1320064	1321941	.	+	.	ID=gene1380;Dbxref=GeneID:852035;Name=SNX41;gbkey=Gene;gene=SNX41;locus_tag=YDR425W
NC_001136.10	RefSeq	mRNA	1320064	1321941	.	+	.	ID=rna1378;Parent=gene1380;Dbxref=Genbank:NM_001180733.1;Name=NM_001180733.1;gbkey=mRNA;gene=SNX41;product=Snx41p;transcript_id=NM_001180733.1
NC_001136.10	RefSeq	exon	1320064	1321941	.	+	.	ID=id1673;Parent=rna1378;Dbxref=Genbank:NM_001180733.1;gbkey=mRNA;gene=SNX41;product=Snx41p;transcript_id=NM_001180733.1
NC_001136.10	RefSeq	CDS	1320064	1321941	.	+	0	ID=cds1312;Parent=rna1378;Dbxref=SGD:S000002833,Genbank:NP_010713.1;Name=NP_010713.1;Note=Sorting nexin%3B involved in the retrieval of late-Golgi SNAREs from the post-Golgi endosome to the trans-Golgi network%3B interacts with Snx4p;gbkey=CDS;gene=SNX41;product=Snx41p;protein_id=NP_010713.1
NC_001136.10	RefSeq	gene	1322205	1323386	.	+	.	ID=gene1381;Dbxref=GeneID:852037;Name=RPN9;gbkey=Gene;gene=RPN9;gene_synonym=NAS7;locus_tag=YDR427W
NC_001136.10	RefSeq	mRNA	1322205	1323386	.	+	.	ID=rna1379;Parent=gene1381;Dbxref=Genbank:NM_001180735.3;Name=NM_001180735.3;gbkey=mRNA;gene=RPN9;product=proteasome regulatory particle lid subunit RPN9;transcript_id=NM_001180735.3
NC_001136.10	RefSeq	exon	1322205	1323386	.	+	.	ID=id1674;Parent=rna1379;Dbxref=Genbank:NM_001180735.3;gbkey=mRNA;gene=RPN9;product=proteasome regulatory particle lid subunit RPN9;transcript_id=NM_001180735.3
NC_001136.10	RefSeq	CDS	1322205	1323386	.	+	0	ID=cds1313;Parent=rna1379;Dbxref=SGD:S000002835,Genbank:NP_010715.3;Name=NP_010715.3;Note=Non-ATPase regulatory subunit of the 26S proteasome%3B similar to putative proteasomal subunits in other species%3B null mutant is temperature sensitive and exhibits cell cycle and proteasome assembly defects%3B protein abundance increases in response to DNA replication stress%3B relocalizes to the cytosol in response to hypoxia;gbkey=CDS;gene=RPN9;product=proteasome regulatory particle lid subunit RPN9;protein_id=NP_010715.3
NC_001136.10	RefSeq	gene	1323454	1324239	.	-	.	ID=gene1382;Dbxref=GeneID:852038;Name=BNA7;gbkey=Gene;gene=BNA7;locus_tag=YDR428C
NC_001136.10	RefSeq	mRNA	1323454	1324239	.	-	.	ID=rna1380;Parent=gene1382;Dbxref=Genbank:NM_001180736.3;Name=NM_001180736.3;gbkey=mRNA;gene=BNA7;product=arylformamidase;transcript_id=NM_001180736.3
NC_001136.10	RefSeq	exon	1323454	1324239	.	-	.	ID=id1675;Parent=rna1380;Dbxref=Genbank:NM_001180736.3;gbkey=mRNA;gene=BNA7;product=arylformamidase;transcript_id=NM_001180736.3
NC_001136.10	RefSeq	CDS	1323454	1324239	.	-	0	ID=cds1314;Parent=rna1380;Dbxref=SGD:S000002836,Genbank:NP_010716.3;Name=NP_010716.3;Note=Formylkynurenine formamidase%3B involved in the de novo biosynthesis of NAD from tryptophan via kynurenine;gbkey=CDS;gene=BNA7;product=arylformamidase;protein_id=NP_010716.3
NC_001136.10	RefSeq	gene	1324477	1325301	.	-	.	ID=gene1383;Dbxref=GeneID:852039;Name=TIF35;gbkey=Gene;gene=TIF35;locus_tag=YDR429C
NC_001136.10	RefSeq	mRNA	1324477	1325301	.	-	.	ID=rna1381;Parent=gene1383;Dbxref=Genbank:NM_001180737.1;Name=NM_001180737.1;gbkey=mRNA;gene=TIF35;product=Tif35p;transcript_id=NM_001180737.1
NC_001136.10	RefSeq	exon	1324477	1325301	.	-	.	ID=id1676;Parent=rna1381;Dbxref=Genbank:NM_001180737.1;gbkey=mRNA;gene=TIF35;product=Tif35p;transcript_id=NM_001180737.1
NC_001136.10	RefSeq	CDS	1324477	1325301	.	-	0	ID=cds1315;Parent=rna1381;Dbxref=SGD:S000002837,Genbank:NP_010717.1;Name=NP_010717.1;Note=eIF3g subunit of the eukaryotic translation initiation factor 3 (eIF3)%3B subunit of the core complex of eIF3%3B is essential for translation%3B stimulates resumption of ribosomal scanning during translation reinitiation;gbkey=CDS;gene=TIF35;product=Tif35p;protein_id=NP_010717.1
NC_001136.10	RefSeq	gene	1325501	1328470	.	-	.	ID=gene1384;Dbxref=GeneID:852041;Name=CYM1;gbkey=Gene;gene=CYM1;gene_synonym=MOP112;locus_tag=YDR430C
NC_001136.10	RefSeq	mRNA	1325501	1328470	.	-	.	ID=rna1382;Parent=gene1384;Dbxref=Genbank:NM_001180738.1;Name=NM_001180738.1;gbkey=mRNA;gene=CYM1;product=Cym1p;transcript_id=NM_001180738.1
NC_001136.10	RefSeq	exon	1325501	1328470	.	-	.	ID=id1677;Parent=rna1382;Dbxref=Genbank:NM_001180738.1;gbkey=mRNA;gene=CYM1;product=Cym1p;transcript_id=NM_001180738.1
NC_001136.10	RefSeq	CDS	1325501	1328470	.	-	0	ID=cds1316;Parent=rna1382;Dbxref=SGD:S000002838,Genbank:NP_010718.1;Name=NP_010718.1;Note=Lysine-specific metalloprotease of the pitrilysin family%3B metalloprotease of the intermembrane space%3B degrades proteins and presequence peptides cleaved from imported proteins%3B required for normal mitochondrial morphology;gbkey=CDS;gene=CYM1;product=Cym1p;protein_id=NP_010718.1
NC_001136.10	RefSeq	gene	1328783	1330027	.	+	.	ID=gene1385;Dbxref=GeneID:852042;Name=NPL3;gbkey=Gene;gene=NPL3;gene_synonym=MTR13,MTS1,NAB1,NOP3;locus_tag=YDR432W
NC_001136.10	RefSeq	mRNA	1328783	1330027	.	+	.	ID=rna1383;Parent=gene1385;Dbxref=Genbank:NM_001180740.3;Name=NM_001180740.3;gbkey=mRNA;gene=NPL3;product=mRNA-binding protein NPL3;transcript_id=NM_001180740.3
NC_001136.10	RefSeq	exon	1328783	1330027	.	+	.	ID=id1678;Parent=rna1383;Dbxref=Genbank:NM_001180740.3;gbkey=mRNA;gene=NPL3;product=mRNA-binding protein NPL3;transcript_id=NM_001180740.3
NC_001136.10	RefSeq	CDS	1328783	1330027	.	+	0	ID=cds1317;Parent=rna1383;Dbxref=SGD:S000002840,Genbank:NP_010720.3;Name=NP_010720.3;Note=RNA-binding protein%3B promotes elongation%2C regulates termination%2C and carries poly(A) mRNA from nucleus to cytoplasm%3B represses translation initiation by binding eIF4G%3B required for pre-mRNA splicing%3B interacts with E3 ubiquitin ligase Bre1p%2C linking histone ubiquitination to mRNA processing%3B may have role in telomere maintenance%3B dissociation from mRNAs promoted by Mtr10p%3B phosphorylated by Sky1p in cytoplasm%3B protein abundance increases in response to DNA replication stress;gbkey=CDS;gene=NPL3;product=mRNA-binding protein NPL3;protein_id=NP_010720.3
NC_001136.10	RefSeq	gene	1331237	1332841	.	+	.	ID=gene1386;Dbxref=GeneID:852044;Name=GPI17;gbkey=Gene;gene=GPI17;locus_tag=YDR434W
NC_001136.10	RefSeq	mRNA	1331237	1332841	.	+	.	ID=rna1384;Parent=gene1386;Dbxref=Genbank:NM_001180742.3;Name=NM_001180742.3;gbkey=mRNA;gene=GPI17;product=Gpi17p;transcript_id=NM_001180742.3
NC_001136.10	RefSeq	exon	1331237	1332841	.	+	.	ID=id1679;Parent=rna1384;Dbxref=Genbank:NM_001180742.3;gbkey=mRNA;gene=GPI17;product=Gpi17p;transcript_id=NM_001180742.3
NC_001136.10	RefSeq	CDS	1331237	1332841	.	+	0	ID=cds1318;Parent=rna1384;Dbxref=SGD:S000002842,Genbank:NP_010722.3;Name=NP_010722.3;Note=Transmembrane protein%3B subunit of the glycosylphosphatidylinositol transamidase complex that adds GPIs to newly synthesized proteins%3B human PIG-S homolog;gbkey=CDS;gene=GPI17;product=Gpi17p;protein_id=NP_010722.3
NC_001136.10	RefSeq	gene	1332983	1333969	.	-	.	ID=gene1387;Dbxref=GeneID:852045;Name=PPM1;gbkey=Gene;gene=PPM1;locus_tag=YDR435C
NC_001136.10	RefSeq	mRNA	1332983	1333969	.	-	.	ID=rna1385;Parent=gene1387;Dbxref=Genbank:NM_001180743.1;Name=NM_001180743.1;gbkey=mRNA;gene=PPM1;product=Ppm1p;transcript_id=NM_001180743.1
NC_001136.10	RefSeq	exon	1332983	1333969	.	-	.	ID=id1680;Parent=rna1385;Dbxref=Genbank:NM_001180743.1;gbkey=mRNA;gene=PPM1;product=Ppm1p;transcript_id=NM_001180743.1
NC_001136.10	RefSeq	CDS	1332983	1333969	.	-	0	ID=cds1319;Parent=rna1385;Dbxref=SGD:S000002843,Genbank:NP_010723.1;Name=NP_010723.1;Note=Carboxyl methyltransferase%3B methylates the C terminus of the protein phosphatase 2A catalytic subunit (Pph21p or Pph22p)%2C which is important for complex formation with regulatory subunits%3B required for methionine to inhibit autophagy and promote growth;gbkey=CDS;gene=PPM1;product=Ppm1p;protein_id=NP_010723.1
NC_001136.10	RefSeq	gene	1334821	1336953	.	+	.	ID=gene1388;Dbxref=GeneID:852046;Name=PPZ2;gbkey=Gene;gene=PPZ2;locus_tag=YDR436W
NC_001136.10	RefSeq	mRNA	1334821	1336953	.	+	.	ID=rna1386;Parent=gene1388;Dbxref=Genbank:NM_001180744.1;Name=NM_001180744.1;gbkey=mRNA;gene=PPZ2;product=Ppz2p;transcript_id=NM_001180744.1
NC_001136.10	RefSeq	exon	1334821	1336953	.	+	.	ID=id1681;Parent=rna1386;Dbxref=Genbank:NM_001180744.1;gbkey=mRNA;gene=PPZ2;product=Ppz2p;transcript_id=NM_001180744.1
NC_001136.10	RefSeq	CDS	1334821	1336953	.	+	0	ID=cds1320;Parent=rna1386;Dbxref=SGD:S000002844,Genbank:NP_010724.1;Name=NP_010724.1;Note=Serine/threonine protein phosphatase Z%2C isoform of Ppz1p%3B involved in regulation of potassium transport%2C which affects osmotic stability%2C cell cycle progression%2C and halotolerance;gbkey=CDS;gene=PPZ2;product=Ppz2p;protein_id=NP_010724.1
NC_001136.10	RefSeq	gene	1337352	1337774	.	+	.	ID=gene1389;Dbxref=GeneID:852047;Name=GPI19;gbkey=Gene;gene=GPI19;locus_tag=YDR437W
NC_001136.10	RefSeq	mRNA	1337352	1337774	.	+	.	ID=rna1387;Parent=gene1389;Dbxref=Genbank:NM_001180745.3;Name=NM_001180745.3;gbkey=mRNA;gene=GPI19;product=Gpi19p;transcript_id=NM_001180745.3
NC_001136.10	RefSeq	exon	1337352	1337774	.	+	.	ID=id1682;Parent=rna1387;Dbxref=Genbank:NM_001180745.3;gbkey=mRNA;gene=GPI19;product=Gpi19p;transcript_id=NM_001180745.3
NC_001136.10	RefSeq	CDS	1337352	1337774	.	+	0	ID=cds1321;Parent=rna1387;Dbxref=SGD:S000002845,Genbank:NP_010725.3;Name=NP_010725.3;Note=Subunit of GPI-GlcNAc transferase involved in synthesis of GlcNAc-PI%3B N-acetylglucosaminyl phosphatidylinositol (GlcNAc-PI) is the first intermediate in glycosylphosphatidylinositol (GPI) anchor synthesis%3B shares similarity with mammalian PIG-P;gbkey=CDS;gene=GPI19;product=Gpi19p;protein_id=NP_010725.3
NC_001136.10	RefSeq	gene	1338274	1339386	.	+	.	ID=gene1390;Dbxref=GeneID:852048;Name=THI74;gbkey=Gene;gene=THI74;locus_tag=YDR438W
NC_001136.10	RefSeq	mRNA	1338274	1339386	.	+	.	ID=rna1388;Parent=gene1390;Dbxref=Genbank:NM_001180746.3;Name=NM_001180746.3;gbkey=mRNA;gene=THI74;product=Thi74p;transcript_id=NM_001180746.3
NC_001136.10	RefSeq	exon	1338274	1339386	.	+	.	ID=id1683;Parent=rna1388;Dbxref=Genbank:NM_001180746.3;gbkey=mRNA;gene=THI74;product=Thi74p;transcript_id=NM_001180746.3
NC_001136.10	RefSeq	CDS	1338274	1339386	.	+	0	ID=cds1322;Parent=rna1388;Dbxref=SGD:S000002846,Genbank:NP_010726.3;Name=NP_010726.3;Note=Mitochondrial transporter repressible by thiamine%3B THI74 has a paralog%2C YML018C%2C that arose from the whole genome duplication%3B shows sequence homology to human gene SLC35F3%2C a thiamine transporter implicated in hypertension;gbkey=CDS;gene=THI74;product=Thi74p;protein_id=NP_010726.3
NC_001136.10	RefSeq	gene	1339676	1340719	.	+	.	ID=gene1391;Dbxref=GeneID:852049;Name=LRS4;gbkey=Gene;gene=LRS4;locus_tag=YDR439W
NC_001136.10	RefSeq	mRNA	1339676	1340719	.	+	.	ID=rna1389;Parent=gene1391;Dbxref=Genbank:NM_001180747.1;Name=NM_001180747.1;gbkey=mRNA;gene=LRS4;product=Lrs4p;transcript_id=NM_001180747.1
NC_001136.10	RefSeq	exon	1339676	1340719	.	+	.	ID=id1684;Parent=rna1389;Dbxref=Genbank:NM_001180747.1;gbkey=mRNA;gene=LRS4;product=Lrs4p;transcript_id=NM_001180747.1
NC_001136.10	RefSeq	CDS	1339676	1340719	.	+	0	ID=cds1323;Parent=rna1389;Dbxref=SGD:S000002847,Genbank:NP_010727.1;Name=NP_010727.1;Note=Nucleolar protein that forms a complex with Csm1p%3B and then Mam1p at kinetochores during meiosis I to mediate accurate homolog segregation%3B required for condensin recruitment to the replication fork barrier site and rDNA repeat segregation;gbkey=CDS;gene=LRS4;product=Lrs4p;protein_id=NP_010727.1
NC_001136.10	RefSeq	gene	1342493	1344241	.	+	.	ID=gene1392;Dbxref=GeneID:852050;Name=DOT1;gbkey=Gene;gene=DOT1;gene_synonym=KMT4,PCH1;locus_tag=YDR440W
NC_001136.10	RefSeq	mRNA	1342493	1344241	.	+	.	ID=rna1390;Parent=gene1392;Dbxref=Genbank:NM_001180748.1;Name=NM_001180748.1;gbkey=mRNA;gene=DOT1;product=histone methyltransferase DOT1;transcript_id=NM_001180748.1
NC_001136.10	RefSeq	exon	1342493	1344241	.	+	.	ID=id1685;Parent=rna1390;Dbxref=Genbank:NM_001180748.1;gbkey=mRNA;gene=DOT1;product=histone methyltransferase DOT1;transcript_id=NM_001180748.1
NC_001136.10	RefSeq	CDS	1342493	1344241	.	+	0	ID=cds1324;Parent=rna1390;Dbxref=SGD:S000002848,Genbank:NP_010728.1;Name=NP_010728.1;Note=Nucleosomal histone H3-Lys79 methylase%3B methylation is required for telomeric silencing%2C meiotic checkpoint control%2C and DNA damage response;gbkey=CDS;gene=DOT1;product=histone methyltransferase DOT1;protein_id=NP_010728.1
NC_001136.10	RefSeq	gene	1344517	1345062	.	-	.	ID=gene1393;Dbxref=GeneID:852051;Name=APT2;gbkey=Gene;gene=APT2;locus_tag=YDR441C
NC_001136.10	RefSeq	mRNA	1344517	1345062	.	-	.	ID=rna1391;Parent=gene1393;Dbxref=Genbank:NM_001180749.3;Name=NM_001180749.3;gbkey=mRNA;gene=APT2;product=adenine phosphoribosyltransferase APT2;transcript_id=NM_001180749.3
NC_001136.10	RefSeq	exon	1344517	1345062	.	-	.	ID=id1686;Parent=rna1391;Dbxref=Genbank:NM_001180749.3;gbkey=mRNA;gene=APT2;product=adenine phosphoribosyltransferase APT2;transcript_id=NM_001180749.3
NC_001136.10	RefSeq	CDS	1344517	1345062	.	-	0	ID=cds1325;Parent=rna1391;Dbxref=SGD:S000002849,Genbank:NP_010729.3;Name=NP_010729.3;Note=Potential adenine phosphoribosyltransferase%3B encodes a protein with similarity to adenine phosphoribosyltransferase%2C but artificially expressed protein exhibits no enzymatic activity%3B APT2 has a paralog%2C APT1%2C that arose from the whole genome duplication;gbkey=CDS;gene=APT2;product=adenine phosphoribosyltransferase APT2;protein_id=NP_010729.3
NC_001136.10	RefSeq	gene	1345676	1349938	.	-	.	ID=gene1394;Dbxref=GeneID:852053;Name=SSN2;gbkey=Gene;gene=SSN2;gene_synonym=MED13,NUT8,RYE3,SCA1,SRB9,SSX5,UME2;locus_tag=YDR443C
NC_001136.10	RefSeq	mRNA	1345676	1349938	.	-	.	ID=rna1392;Parent=gene1394;Dbxref=Genbank:NM_001180751.3;Name=NM_001180751.3;gbkey=mRNA;gene=SSN2;product=Ssn2p;transcript_id=NM_001180751.3
NC_001136.10	RefSeq	exon	1345676	1349938	.	-	.	ID=id1687;Parent=rna1392;Dbxref=Genbank:NM_001180751.3;gbkey=mRNA;gene=SSN2;product=Ssn2p;transcript_id=NM_001180751.3
NC_001136.10	RefSeq	CDS	1345676	1349938	.	-	0	ID=cds1326;Parent=rna1392;Dbxref=SGD:S000002851,Genbank:NP_010731.3;Name=NP_010731.3;Note=Subunit of the RNA polymerase II mediator complex%3B associates with core polymerase subunits to form the RNA polymerase II holoenzyme%3B required for stable association of Srb10p-Srb11p kinase%3B essential for transcriptional regulation;gbkey=CDS;gene=SSN2;product=Ssn2p;protein_id=NP_010731.3
NC_001136.10	RefSeq	gene	1350290	1352353	.	+	.	ID=gene1395;Dbxref=GeneID:852054;Name=YDR444W;gbkey=Gene;locus_tag=YDR444W
NC_001136.10	RefSeq	mRNA	1350290	1352353	.	+	.	ID=rna1393;Parent=gene1395;Dbxref=Genbank:NM_001180752.1;Name=NM_001180752.1;gbkey=mRNA;product=putative hydrolase;transcript_id=NM_001180752.1
NC_001136.10	RefSeq	exon	1350290	1352353	.	+	.	ID=id1688;Parent=rna1393;Dbxref=Genbank:NM_001180752.1;gbkey=mRNA;product=putative hydrolase;transcript_id=NM_001180752.1
NC_001136.10	RefSeq	CDS	1350290	1352353	.	+	0	ID=cds1327;Parent=rna1393;Dbxref=SGD:S000002852,Genbank:NP_010732.1;Name=NP_010732.1;Note=Putative hydrolase acting on ester bonds;gbkey=CDS;product=putative hydrolase;protein_id=NP_010732.1
NC_001136.10	RefSeq	gene	1352466	1352538	.	-	.	ID=gene1396;Dbxref=GeneID:852055;Name=tK(CUU)D2;gbkey=Gene;locus_tag=tK(CUU)D2
NC_001136.10	RefSeq	tRNA	1352466	1352538	.	-	.	ID=rna1394;Parent=gene1396;Dbxref=SGD:S000006617;Note=Lysine tRNA (tRNA-Lys)%2C predicted by tRNAscan-SE analysis%3B a small portion is imported into mitochondria via interaction with mt lysyl-tRNA synthetase Msk1p and is necessary to decode AAG codons at high temperature%2C when base modification of mt-encoded tRNA-Lys is reduced;gbkey=tRNA;product=tRNA-Lys
NC_001136.10	RefSeq	exon	1352466	1352538	.	-	.	ID=id1689;Parent=rna1394;Dbxref=SGD:S000006617;Note=Lysine tRNA (tRNA-Lys)%2C predicted by tRNAscan-SE analysis%3B a small portion is imported into mitochondria via interaction with mt lysyl-tRNA synthetase Msk1p and is necessary to decode AAG codons at high temperature%2C when base modification of mt-encoded tRNA-Lys is reduced;gbkey=tRNA;product=tRNA-Lys
NC_001136.10	RefSeq	long_terminal_repeat	1352644	1352975	.	+	.	ID=id1690;Dbxref=SGD:S000006877;Note=Ty1 LTR;gbkey=LTR
NC_001136.10	RefSeq	long_terminal_repeat	1352976	1353226	.	+	.	ID=id1691;Dbxref=SGD:S000006878;Note=Ty1 LTR;gbkey=LTR
NC_001136.10	RefSeq	gene	1353725	1354633	.	+	.	ID=gene1397;Dbxref=GeneID:852057;Name=ECM11;gbkey=Gene;gene=ECM11;locus_tag=YDR446W
NC_001136.10	RefSeq	mRNA	1353725	1354633	.	+	.	ID=rna1395;Parent=gene1397;Dbxref=Genbank:NM_001180754.1;Name=NM_001180754.1;gbkey=mRNA;gene=ECM11;product=Ecm11p;transcript_id=NM_001180754.1
NC_001136.10	RefSeq	exon	1353725	1354633	.	+	.	ID=id1692;Parent=rna1395;Dbxref=Genbank:NM_001180754.1;gbkey=mRNA;gene=ECM11;product=Ecm11p;transcript_id=NM_001180754.1
NC_001136.10	RefSeq	CDS	1353725	1354633	.	+	0	ID=cds1328;Parent=rna1395;Dbxref=SGD:S000002854,Genbank:NP_010734.1;Name=NP_010734.1;Note=Meiosis-specific protein%3B component of the Synaptonemal Complex (SC) along with Gmc2p%3B required for efficient crossover formation and for the efficient loading of the SC transverse filament protein%2C Zip1p%3B is SUMOlytaed in a Gmc2p manner%2C and SUMOylation is required for its function in meiosis%3B GFP fusion protein is present in discrete clusters in the nucleus throughout mitosis%3B may be involved in maintaining chromatin structure;gbkey=CDS;gene=ECM11;product=Ecm11p;protein_id=NP_010734.1
NC_001136.10	RefSeq	gene	1354829	1355553	.	-	.	ID=gene1398;Dbxref=GeneID:852058;Name=RPS17B;gbkey=Gene;gene=RPS17B;gene_synonym=RP51B,RPL51B;locus_tag=YDR447C
NC_001136.10	RefSeq	mRNA	1354829	1355553	.	-	.	ID=rna1396;Parent=gene1398;Dbxref=Genbank:NM_001180755.3;Name=NM_001180755.3;gbkey=mRNA;gene=RPS17B;product=ribosomal 40S subunit protein S17B;transcript_id=NM_001180755.3
NC_001136.10	RefSeq	exon	1355551	1355553	.	-	.	ID=id1693;Parent=rna1396;Dbxref=Genbank:NM_001180755.3;gbkey=mRNA;gene=RPS17B;product=ribosomal 40S subunit protein S17B;transcript_id=NM_001180755.3
NC_001136.10	RefSeq	exon	1354829	1355236	.	-	.	ID=id1694;Parent=rna1396;Dbxref=Genbank:NM_001180755.3;gbkey=mRNA;gene=RPS17B;product=ribosomal 40S subunit protein S17B;transcript_id=NM_001180755.3
NC_001136.10	RefSeq	CDS	1355551	1355553	.	-	0	ID=cds1329;Parent=rna1396;Dbxref=SGD:S000002855,Genbank:NP_010735.3;Name=NP_010735.3;Note=Ribosomal protein 51 (rp51) of the small (40s) subunit%3B homologous to mammalian ribosomal protein S17%2C no bacterial homolog%3B RPS17B has a paralog%2C RPS17A%2C that arose from the whole genome duplication%3B protein abundance increases in response to DNA replication stress;gbkey=CDS;gene=RPS17B;product=ribosomal 40S subunit protein S17B;protein_id=NP_010735.3
NC_001136.10	RefSeq	CDS	1354829	1355236	.	-	0	ID=cds1329;Parent=rna1396;Dbxref=SGD:S000002855,Genbank:NP_010735.3;Name=NP_010735.3;Note=Ribosomal protein 51 (rp51) of the small (40s) subunit%3B homologous to mammalian ribosomal protein S17%2C no bacterial homolog%3B RPS17B has a paralog%2C RPS17A%2C that arose from the whole genome duplication%3B protein abundance increases in response to DNA replication stress;gbkey=CDS;gene=RPS17B;product=ribosomal 40S subunit protein S17B;protein_id=NP_010735.3
NC_001136.10	RefSeq	gene	1356065	1357369	.	+	.	ID=gene1399;Dbxref=GeneID:852059;Name=ADA2;gbkey=Gene;gene=ADA2;gene_synonym=SWI8;locus_tag=YDR448W
NC_001136.10	RefSeq	mRNA	1356065	1357369	.	+	.	ID=rna1397;Parent=gene1399;Dbxref=Genbank:NM_001180756.3;Name=NM_001180756.3;gbkey=mRNA;gene=ADA2;product=chromatin-binding transcription regulator ADA2;transcript_id=NM_001180756.3
NC_001136.10	RefSeq	exon	1356065	1357369	.	+	.	ID=id1695;Parent=rna1397;Dbxref=Genbank:NM_001180756.3;gbkey=mRNA;gene=ADA2;product=chromatin-binding transcription regulator ADA2;transcript_id=NM_001180756.3
NC_001136.10	RefSeq	CDS	1356065	1357369	.	+	0	ID=cds1330;Parent=rna1397;Dbxref=SGD:S000002856,Genbank:NP_010736.3;Name=NP_010736.3;Note=Transcription coactivator%3B component of the ADA and SAGA transcriptional adaptor/HAT (histone acetyltransferase) complexes;gbkey=CDS;gene=ADA2;product=chromatin-binding transcription regulator ADA2;protein_id=NP_010736.3
NC_001136.10	RefSeq	gene	1357580	1358902	.	-	.	ID=gene1400;Dbxref=GeneID:852060;Name=UTP6;gbkey=Gene;gene=UTP6;locus_tag=YDR449C
NC_001136.10	RefSeq	mRNA	1357580	1358902	.	-	.	ID=rna1398;Parent=gene1400;Dbxref=Genbank:NM_001180757.1;Name=NM_001180757.1;gbkey=mRNA;gene=UTP6;product=Utp6p;transcript_id=NM_001180757.1
NC_001136.10	RefSeq	exon	1357580	1358902	.	-	.	ID=id1696;Parent=rna1398;Dbxref=Genbank:NM_001180757.1;gbkey=mRNA;gene=UTP6;product=Utp6p;transcript_id=NM_001180757.1
NC_001136.10	RefSeq	CDS	1357580	1358902	.	-	0	ID=cds1331;Parent=rna1398;Dbxref=SGD:S000002857,Genbank:NP_010737.1;Name=NP_010737.1;Note=Nucleolar protein%3B component of the small subunit (SSU) processome containing the U3 snoRNA that is involved in processing of pre-18S rRNA;gbkey=CDS;gene=UTP6;product=Utp6p;protein_id=NP_010737.1
NC_001136.10	RefSeq	gene	1359923	1360798	.	+	.	ID=gene1401;Dbxref=GeneID:852061;Name=RPS18A;gbkey=Gene;gene=RPS18A;locus_tag=YDR450W
NC_001136.10	RefSeq	mRNA	1359923	1360798	.	+	.	ID=rna1399;Parent=gene1401;Dbxref=Genbank:NM_001180758.1;Name=NM_001180758.1;gbkey=mRNA;gene=RPS18A;product=ribosomal 40S subunit protein S18A;transcript_id=NM_001180758.1
NC_001136.10	RefSeq	exon	1359923	1359969	.	+	.	ID=id1697;Parent=rna1399;Dbxref=Genbank:NM_001180758.1;gbkey=mRNA;gene=RPS18A;product=ribosomal 40S subunit protein S18A;transcript_id=NM_001180758.1
NC_001136.10	RefSeq	exon	1360405	1360798	.	+	.	ID=id1698;Parent=rna1399;Dbxref=Genbank:NM_001180758.1;gbkey=mRNA;gene=RPS18A;product=ribosomal 40S subunit protein S18A;transcript_id=NM_001180758.1
NC_001136.10	RefSeq	CDS	1359923	1359969	.	+	0	ID=cds1332;Parent=rna1399;Dbxref=SGD:S000002858,Genbank:NP_010738.1;Name=NP_010738.1;Note=Protein component of the small (40S) ribosomal subunit%3B homologous to mammalian ribosomal protein S18 and bacterial S13%3B RPS18A has a paralog%2C RPS18B%2C that arose from the whole genome duplication%3B protein increases in abundance and relocalizes from cytoplasm to nuclear foci upon DNA replication stress;gbkey=CDS;gene=RPS18A;product=ribosomal 40S subunit protein S18A;protein_id=NP_010738.1
NC_001136.10	RefSeq	CDS	1360405	1360798	.	+	1	ID=cds1332;Parent=rna1399;Dbxref=SGD:S000002858,Genbank:NP_010738.1;Name=NP_010738.1;Note=Protein component of the small (40S) ribosomal subunit%3B homologous to mammalian ribosomal protein S18 and bacterial S13%3B RPS18A has a paralog%2C RPS18B%2C that arose from the whole genome duplication%3B protein increases in abundance and relocalizes from cytoplasm to nuclear foci upon DNA replication stress;gbkey=CDS;gene=RPS18A;product=ribosomal 40S subunit protein S18A;protein_id=NP_010738.1
NC_001136.10	RefSeq	gene	1361120	1362181	.	-	.	ID=gene1402;Dbxref=GeneID:852062;Name=YHP1;gbkey=Gene;gene=YHP1;locus_tag=YDR451C
NC_001136.10	RefSeq	mRNA	1361120	1362181	.	-	.	ID=rna1400;Parent=gene1402;Dbxref=Genbank:NM_001180759.3;Name=NM_001180759.3;gbkey=mRNA;gene=YHP1;product=Yhp1p;transcript_id=NM_001180759.3
NC_001136.10	RefSeq	exon	1361120	1362181	.	-	.	ID=id1699;Parent=rna1400;Dbxref=Genbank:NM_001180759.3;gbkey=mRNA;gene=YHP1;product=Yhp1p;transcript_id=NM_001180759.3
NC_001136.10	RefSeq	CDS	1361120	1362181	.	-	0	ID=cds1333;Parent=rna1400;Dbxref=SGD:S000002859,Genbank:NP_010739.3;Name=NP_010739.3;Note=Homeobox transcriptional repressor%3B binds Mcm1p and early cell cycle box (ECB) elements of cell cycle regulated genes%2C thereby restricting ECB-mediated transcription to the M/G1 interval%3B YHP1 has a paralog%2C YOX1%2C that arose from the whole genome duplication;gbkey=CDS;gene=YHP1;product=Yhp1p;protein_id=NP_010739.3
NC_001136.10	RefSeq	gene	1362878	1364902	.	+	.	ID=gene1403;Dbxref=GeneID:852063;Name=PPN1;gbkey=Gene;gene=PPN1;gene_synonym=PHM5;locus_tag=YDR452W
NC_001136.10	RefSeq	mRNA	1362878	1364902	.	+	.	ID=rna1401;Parent=gene1403;Dbxref=Genbank:NM_001180760.3;Name=NM_001180760.3;gbkey=mRNA;gene=PPN1;product=Ppn1p;transcript_id=NM_001180760.3
NC_001136.10	RefSeq	exon	1362878	1364902	.	+	.	ID=id1700;Parent=rna1401;Dbxref=Genbank:NM_001180760.3;gbkey=mRNA;gene=PPN1;product=Ppn1p;transcript_id=NM_001180760.3
NC_001136.10	RefSeq	CDS	1362878	1364902	.	+	0	ID=cds1334;Parent=rna1401;Dbxref=SGD:S000002860,Genbank:NP_010740.3;Name=NP_010740.3;Note=Vacuolar endopolyphosphatase with a role in phosphate metabolism%3B functions as a homodimer%3B relocalizes from vacuole to cytoplasm upon DNA replication stress;gbkey=CDS;gene=PPN1;product=Ppn1p;protein_id=NP_010740.3
NC_001136.10	RefSeq	gene	1365072	1365662	.	-	.	ID=gene1404;Dbxref=GeneID:852064;Name=TSA2;gbkey=Gene;gene=TSA2;locus_tag=YDR453C
NC_001136.10	RefSeq	mRNA	1365072	1365662	.	-	.	ID=rna1402;Parent=gene1404;Dbxref=Genbank:NM_001180761.1;Name=NM_001180761.1;gbkey=mRNA;gene=TSA2;product=thioredoxin peroxidase TSA2;transcript_id=NM_001180761.1
NC_001136.10	RefSeq	exon	1365072	1365662	.	-	.	ID=id1701;Parent=rna1402;Dbxref=Genbank:NM_001180761.1;gbkey=mRNA;gene=TSA2;product=thioredoxin peroxidase TSA2;transcript_id=NM_001180761.1
NC_001136.10	RefSeq	CDS	1365072	1365662	.	-	0	ID=cds1335;Parent=rna1402;Dbxref=SGD:S000002861,Genbank:NP_010741.1;Name=NP_010741.1;Note=Stress inducible cytoplasmic thioredoxin peroxidase%3B cooperates with Tsa1p in the removal of reactive oxygen%2C nitrogen and sulfur species using thioredoxin as hydrogen donor%3B deletion enhances the mutator phenotype of tsa1 mutants%3B protein abundance increases in response to DNA replication stress%3B TSA2 has a paralog%2C TSA1%2C that arose from the whole genome duplication;gbkey=CDS;gene=TSA2;product=thioredoxin peroxidase TSA2;protein_id=NP_010741.1
NC_001136.10	RefSeq	gene	1366264	1366827	.	-	.	ID=gene1405;Dbxref=GeneID:852065;Name=GUK1;gbkey=Gene;gene=GUK1;gene_synonym=PUR5;locus_tag=YDR454C
NC_001136.10	RefSeq	mRNA	1366264	1366827	.	-	.	ID=rna1403;Parent=gene1405;Dbxref=Genbank:NM_001180762.1;Name=NM_001180762.1;gbkey=mRNA;gene=GUK1;product=guanylate kinase;transcript_id=NM_001180762.1
NC_001136.10	RefSeq	exon	1366264	1366827	.	-	.	ID=id1702;Parent=rna1403;Dbxref=Genbank:NM_001180762.1;gbkey=mRNA;gene=GUK1;product=guanylate kinase;transcript_id=NM_001180762.1
NC_001136.10	RefSeq	CDS	1366264	1366827	.	-	0	ID=cds1336;Parent=rna1403;Dbxref=SGD:S000002862,Genbank:NP_010742.1;Name=NP_010742.1;Note=Guanylate kinase%3B converts GMP to GDP%3B required for growth and mannose outer chain elongation of cell wall N-linked glycoproteins;gbkey=CDS;gene=GUK1;product=guanylate kinase;protein_id=NP_010742.1
NC_001136.10	RefSeq	gene	1367485	1369386	.	+	.	ID=gene1406;Dbxref=GeneID:852066;Name=NHX1;gbkey=Gene;gene=NHX1;gene_synonym=NHA2,VPL27,VPS44;locus_tag=YDR456W
NC_001136.10	RefSeq	mRNA	1367485	1369386	.	+	.	ID=rna1404;Parent=gene1406;Dbxref=Genbank:NM_001180764.3;Name=NM_001180764.3;gbkey=mRNA;gene=NHX1;product=bifunctional K:H/Na:H antiporter NHX1;transcript_id=NM_001180764.3
NC_001136.10	RefSeq	exon	1367485	1369386	.	+	.	ID=id1703;Parent=rna1404;Dbxref=Genbank:NM_001180764.3;gbkey=mRNA;gene=NHX1;product=bifunctional K:H/Na:H antiporter NHX1;transcript_id=NM_001180764.3
NC_001136.10	RefSeq	CDS	1367485	1369386	.	+	0	ID=cds1337;Parent=rna1404;Dbxref=SGD:S000002864,Genbank:NP_010744.3;Name=NP_010744.3;Note=Na+/H+ and K+/H+ exchanger%3B required for intracellular sequestration of Na+ and K+%3B located in the vacuole and late endosome compartments%3B required for osmotolerance to acute hypertonic shock and for vacuolar fusion%3B ortholog of human NHE9%2C which is linked to autism;gbkey=CDS;gene=NHX1;product=bifunctional K:H/Na:H antiporter NHX1;protein_id=NP_010744.3
NC_001136.10	RefSeq	gene	1369790	1379596	.	+	.	ID=gene1407;Dbxref=GeneID:852068;Name=TOM1;gbkey=Gene;gene=TOM1;locus_tag=YDR457W
NC_001136.10	RefSeq	mRNA	1369790	1379596	.	+	.	ID=rna1405;Parent=gene1407;Dbxref=Genbank:NM_001180765.3;Name=NM_001180765.3;gbkey=mRNA;gene=TOM1;product=E3 ubiquitin-protein ligase TOM1;transcript_id=NM_001180765.3
NC_001136.10	RefSeq	exon	1369790	1379596	.	+	.	ID=id1704;Parent=rna1405;Dbxref=Genbank:NM_001180765.3;gbkey=mRNA;gene=TOM1;product=E3 ubiquitin-protein ligase TOM1;transcript_id=NM_001180765.3
NC_001136.10	RefSeq	CDS	1369790	1379596	.	+	0	ID=cds1338;Parent=rna1405;Dbxref=SGD:S000002865,Genbank:NP_010745.3;Name=NP_010745.3;Note=E3 ubiquitin ligase of the hect-domain class%3B has a role in mRNA export from the nucleus and may regulate transcriptional coactivators%3B involved in degradation of excess histones%3B interacts with Dia2p and is required for Dia2p degradation%3B required to target Cdc6p for ubiquitin-mediated destruction during G1 phase;gbkey=CDS;gene=TOM1;product=E3 ubiquitin-protein ligase TOM1;protein_id=NP_010745.3
NC_001136.10	RefSeq	region	1379641	1380100	.	+	.	ID=id1705;Dbxref=SGD:S000130177;Note=ARS439~Putative replication origin%3B identified in multiple array studies%2C not yet confirmed by plasmid-based assay;gbkey=rep_origin
NC_001136.10	RefSeq	gene	1380055	1382046	.	-	.	ID=gene1408;Dbxref=GeneID:852069;Name=HEH2;gbkey=Gene;gene=HEH2;locus_tag=YDR458C
NC_001136.10	RefSeq	mRNA	1380055	1382046	.	-	.	ID=rna1406;Parent=gene1408;Dbxref=Genbank:NM_001180766.1;Name=NM_001180766.1;gbkey=mRNA;gene=HEH2;product=Heh2p;transcript_id=NM_001180766.1
NC_001136.10	RefSeq	exon	1380055	1382046	.	-	.	ID=id1706;Parent=rna1406;Dbxref=Genbank:NM_001180766.1;gbkey=mRNA;gene=HEH2;product=Heh2p;transcript_id=NM_001180766.1
NC_001136.10	RefSeq	CDS	1380055	1382046	.	-	0	ID=cds1339;Parent=rna1406;Dbxref=SGD:S000002866,Genbank:NP_010746.1;Name=NP_010746.1;Note=Inner nuclear membrane (INM) protein%3B contains helix-extension-helix (HEH) motif%2C nuclear localization signal sequence%3B targeting to the INM requires the Srp1p-Kap95p karyopherins and the Ran cycle%3B HEH2 has a paralog%2C SRC1%2C that arose from the whole genome duplication;gbkey=CDS;gene=HEH2;product=Heh2p;protein_id=NP_010746.1
NC_001136.10	RefSeq	gene	1382319	1383443	.	-	.	ID=gene1409;Dbxref=GeneID:852070;Name=PFA5;gbkey=Gene;gene=PFA5;locus_tag=YDR459C
NC_001136.10	RefSeq	mRNA	1382319	1383443	.	-	.	ID=rna1407;Parent=gene1409;Dbxref=Genbank:NM_001180767.1;Name=NM_001180767.1;gbkey=mRNA;gene=PFA5;product=Pfa5p;transcript_id=NM_001180767.1
NC_001136.10	RefSeq	exon	1382319	1383443	.	-	.	ID=id1707;Parent=rna1407;Dbxref=Genbank:NM_001180767.1;gbkey=mRNA;gene=PFA5;product=Pfa5p;transcript_id=NM_001180767.1
NC_001136.10	RefSeq	CDS	1382319	1383443	.	-	0	ID=cds1340;Parent=rna1407;Dbxref=SGD:S000002867,Genbank:NP_010747.1;Name=NP_010747.1;Note=Palmitoyltransferase with autoacylation activity%3B likely functions in pathway(s) outside Ras%3B member of a family of putative palmitoyltransferases containing an Asp-His-His-Cys-cysteine rich (DHHC-CRD) domain;gbkey=CDS;gene=PFA5;product=Pfa5p;protein_id=NP_010747.1
NC_001136.10	RefSeq	gene	1383811	1384776	.	+	.	ID=gene1410;Dbxref=GeneID:852071;Name=TFB3;gbkey=Gene;gene=TFB3;gene_synonym=RIG2;locus_tag=YDR460W
NC_001136.10	RefSeq	mRNA	1383811	1384776	.	+	.	ID=rna1408;Parent=gene1410;Dbxref=Genbank:NM_001180768.3;Name=NM_001180768.3;gbkey=mRNA;gene=TFB3;product=TFIIH/NER complex subunit TFB3;transcript_id=NM_001180768.3
NC_001136.10	RefSeq	exon	1383811	1384776	.	+	.	ID=id1708;Parent=rna1408;Dbxref=Genbank:NM_001180768.3;gbkey=mRNA;gene=TFB3;product=TFIIH/NER complex subunit TFB3;transcript_id=NM_001180768.3
NC_001136.10	RefSeq	CDS	1383811	1384776	.	+	0	ID=cds1341;Parent=rna1408;Dbxref=SGD:S000002868,Genbank:NP_010748.3;Name=NP_010748.3;Note=Subunit of TFIIH and nucleotide excision repair factor 3 complexes%3B involved in transcription initiation%2C required for nucleotide excision repair%3B ring finger protein similar to mammalian CAK and TFIIH subunit;gbkey=CDS;gene=TFB3;product=TFIIH/NER complex subunit TFB3;protein_id=NP_010748.3
NC_001136.10	RefSeq	gene	1385176	1385286	.	+	.	ID=gene1411;Dbxref=GeneID:852072;Name=MFA1;gbkey=Gene;gene=MFA1;locus_tag=YDR461W
NC_001136.10	RefSeq	mRNA	1385176	1385286	.	+	.	ID=rna1409;Parent=gene1411;Dbxref=Genbank:NM_001180769.3;Name=NM_001180769.3;gbkey=mRNA;gene=MFA1;product=Mfa1p;transcript_id=NM_001180769.3
NC_001136.10	RefSeq	exon	1385176	1385286	.	+	.	ID=id1709;Parent=rna1409;Dbxref=Genbank:NM_001180769.3;gbkey=mRNA;gene=MFA1;product=Mfa1p;transcript_id=NM_001180769.3
NC_001136.10	RefSeq	CDS	1385176	1385286	.	+	0	ID=cds1342;Parent=rna1409;Dbxref=SGD:S000002869,Genbank:NP_010749.3;Name=NP_010749.3;Note=Mating pheromone a-factor%3B made by a cells%3B interacts with alpha cells to induce cell cycle arrest and other responses leading to mating%3B biogenesis involves C-terminal modification%2C N-terminal proteolysis%2C and export%3B also encoded by MFA2;gbkey=CDS;gene=MFA1;product=Mfa1p;protein_id=NP_010749.3
NC_001136.10	RefSeq	gene	1385524	1385766	.	-	.	ID=gene1412;Dbxref=GeneID:3799972;Name=YDR461C-A;gbkey=Gene;locus_tag=YDR461C-A
NC_001136.10	RefSeq	mRNA	1385524	1385766	.	-	.	ID=rna1410;Parent=gene1412;Dbxref=Genbank:NM_001184679.1;Name=NM_001184679.1;gbkey=mRNA;product=hypothetical protein;transcript_id=NM_001184679.1
NC_001136.10	RefSeq	exon	1385524	1385766	.	-	.	ID=id1710;Parent=rna1410;Dbxref=Genbank:NM_001184679.1;gbkey=mRNA;product=hypothetical protein;transcript_id=NM_001184679.1
NC_001136.10	RefSeq	CDS	1385524	1385766	.	-	0	ID=cds1343;Parent=rna1410;Dbxref=SGD:S000087209,Genbank:NP_001032577.1;Name=NP_001032577.1;gbkey=CDS;product=hypothetical protein;protein_id=NP_001032577.1
NC_001136.10	RefSeq	gene	1386073	1386516	.	+	.	ID=gene1413;Dbxref=GeneID:852073;Name=MRPL28;gbkey=Gene;gene=MRPL28;locus_tag=YDR462W
NC_001136.10	RefSeq	mRNA	1386073	1386516	.	+	.	ID=rna1411;Parent=gene1413;Dbxref=Genbank:NM_001180770.1;Name=NM_001180770.1;gbkey=mRNA;gene=MRPL28;product=mitochondrial 54S ribosomal protein YmL28;transcript_id=NM_001180770.1
NC_001136.10	RefSeq	exon	1386073	1386516	.	+	.	ID=id1711;Parent=rna1411;Dbxref=Genbank:NM_001180770.1;gbkey=mRNA;gene=MRPL28;product=mitochondrial 54S ribosomal protein YmL28;transcript_id=NM_001180770.1
NC_001136.10	RefSeq	CDS	1386073	1386516	.	+	0	ID=cds1344;Parent=rna1411;Dbxref=SGD:S000002870,Genbank:NP_010750.1;Name=NP_010750.1;Note=Mitochondrial ribosomal protein of the large subunit%3B protein abundance increases in response to DNA replication stress;gbkey=CDS;gene=MRPL28;product=mitochondrial 54S ribosomal protein YmL28;protein_id=NP_010750.1
NC_001136.10	RefSeq	gene	1386816	1388375	.	+	.	ID=gene1414;Dbxref=GeneID:852074;Name=STP1;gbkey=Gene;gene=STP1;gene_synonym=BAP1,SSY2;locus_tag=YDR463W
NC_001136.10	RefSeq	mRNA	1386816	1388375	.	+	.	ID=rna1412;Parent=gene1414;Dbxref=Genbank:NM_001180771.3;Name=NM_001180771.3;gbkey=mRNA;gene=STP1;product=Stp1p;transcript_id=NM_001180771.3
NC_001136.10	RefSeq	exon	1386816	1388375	.	+	.	ID=id1712;Parent=rna1412;Dbxref=Genbank:NM_001180771.3;gbkey=mRNA;gene=STP1;product=Stp1p;transcript_id=NM_001180771.3
NC_001136.10	RefSeq	CDS	1386816	1388375	.	+	0	ID=cds1345;Parent=rna1412;Dbxref=SGD:S000002871,Genbank:NP_010751.4;Name=NP_010751.4;Note=Transcription factor%3B contains a N-terminal regulatory motif (RI) that acts as a cytoplasmic retention determinant and as an Asi dependent degron in the nucleus%3B undergoes proteolytic processing by SPS (Ssy1p-Ptr3p-Ssy5p)-sensor component Ssy5p in response to extracellular amino acids%3B activates transcription of amino acid permease genes and may have a role in tRNA processing%3B STP1 has a paralog%2C STP2%2C that arose from the whole genome duplication;gbkey=CDS;gene=STP1;product=Stp1p;protein_id=NP_010751.4
NC_001136.10	RefSeq	gene	1388872	1393179	.	+	.	ID=gene1415;Dbxref=GeneID:852075;Name=SPP41;gbkey=Gene;gene=SPP41;locus_tag=YDR464W
NC_001136.10	RefSeq	mRNA	1388872	1393179	.	+	.	ID=rna1413;Parent=gene1415;Dbxref=Genbank:NM_001180772.3;Name=NM_001180772.3;gbkey=mRNA;gene=SPP41;product=Spp41p;transcript_id=NM_001180772.3
NC_001136.10	RefSeq	exon	1388872	1393179	.	+	.	ID=id1713;Parent=rna1413;Dbxref=Genbank:NM_001180772.3;gbkey=mRNA;gene=SPP41;product=Spp41p;transcript_id=NM_001180772.3
NC_001136.10	RefSeq	CDS	1388872	1393179	.	+	0	ID=cds1346;Parent=rna1413;Dbxref=SGD:S000002872,Genbank:NP_010752.3;Name=NP_010752.3;Note=hypothetical protein%3B involved in negative regulation of expression of spliceosome components PRP4 and PRP3%3B relocalizes to the cytosol in response to hypoxia;gbkey=CDS;gene=SPP41;product=Spp41p;protein_id=NP_010752.3
NC_001136.10	RefSeq	gene	1393336	1394574	.	-	.	ID=gene1416;Dbxref=GeneID:852076;Name=RMT2;gbkey=Gene;gene=RMT2;locus_tag=YDR465C
NC_001136.10	RefSeq	mRNA	1393336	1394574	.	-	.	ID=rna1414;Parent=gene1416;Dbxref=Genbank:NM_001180773.1;Name=NM_001180773.1;gbkey=mRNA;gene=RMT2;product=Rmt2p;transcript_id=NM_001180773.1
NC_001136.10	RefSeq	exon	1393336	1394574	.	-	.	ID=id1714;Parent=rna1414;Dbxref=Genbank:NM_001180773.1;gbkey=mRNA;gene=RMT2;product=Rmt2p;transcript_id=NM_001180773.1
NC_001136.10	RefSeq	CDS	1393336	1394574	.	-	0	ID=cds1347;Parent=rna1414;Dbxref=SGD:S000002873,Genbank:NP_010753.1;Name=NP_010753.1;Note=Arginine N5 methyltransferase%3B methylates ribosomal protein Rpl12 (L12) on Arg67%3B relative distribution to the nucleus increases upon DNA replication stress;gbkey=CDS;gene=RMT2;product=Rmt2p;protein_id=NP_010753.1
NC_001136.10	RefSeq	gene	1395121	1397817	.	+	.	ID=gene1417;Dbxref=GeneID:852077;Name=PKH3;gbkey=Gene;gene=PKH3;locus_tag=YDR466W
NC_001136.10	RefSeq	mRNA	1395121	1397817	.	+	.	ID=rna1415;Parent=gene1417;Dbxref=Genbank:NM_001180774.1;Name=NM_001180774.1;gbkey=mRNA;gene=PKH3;product=protein kinase PKH3;transcript_id=NM_001180774.1
NC_001136.10	RefSeq	exon	1395121	1397817	.	+	.	ID=id1715;Parent=rna1415;Dbxref=Genbank:NM_001180774.1;gbkey=mRNA;gene=PKH3;product=protein kinase PKH3;transcript_id=NM_001180774.1
NC_001136.10	RefSeq	CDS	1395121	1397817	.	+	0	ID=cds1348;Parent=rna1415;Dbxref=SGD:S000002874,Genbank:NP_010754.1;Name=NP_010754.1;Note=Protein kinase with similarity to mammalian PDK1 and yeast Pkh1p/Phk2p%3B yeast Pkh1p and Pkh2p are two redundant upstream activators of Pkc1p%3B identified as a multicopy suppressor of a pkh1 pkh2 double mutant;gbkey=CDS;gene=PKH3;product=protein kinase PKH3;protein_id=NP_010754.1
NC_001136.10	RefSeq	gene	1398026	1398700	.	-	.	ID=gene1418;Dbxref=GeneID:852079;Name=TLG1;gbkey=Gene;gene=TLG1;locus_tag=YDR468C
NC_001136.10	RefSeq	mRNA	1398026	1398700	.	-	.	ID=rna1416;Parent=gene1418;Dbxref=Genbank:NM_001180776.3;Name=NM_001180776.3;gbkey=mRNA;gene=TLG1;product=Tlg1p;transcript_id=NM_001180776.3
NC_001136.10	RefSeq	exon	1398026	1398700	.	-	.	ID=id1716;Parent=rna1416;Dbxref=Genbank:NM_001180776.3;gbkey=mRNA;gene=TLG1;product=Tlg1p;transcript_id=NM_001180776.3
NC_001136.10	RefSeq	CDS	1398026	1398700	.	-	0	ID=cds1349;Parent=rna1416;Dbxref=SGD:S000002876,Genbank:NP_010756.3;Name=NP_010756.3;Note=Essential t-SNARE that mediates fusion of vesicles with the late Golgi%3B forms a complex with Tlg2p and Vti1p%3B mediates fusion of endosome-derived vesicles with the late Golgi%3B binds the docking complex VFT (Vps fifty-three) through interaction with Vps51p;gbkey=CDS;gene=TLG1;product=Tlg1p;protein_id=NP_010756.3
NC_001136.10	RefSeq	gene	1399015	1399542	.	+	.	ID=gene1419;Dbxref=GeneID:852080;Name=SDC1;gbkey=Gene;gene=SDC1;gene_synonym=CPS25,SAF19;locus_tag=YDR469W
NC_001136.10	RefSeq	mRNA	1399015	1399542	.	+	.	ID=rna1417;Parent=gene1419;Dbxref=Genbank:NM_001180777.3;Name=NM_001180777.3;gbkey=mRNA;gene=SDC1;product=Sdc1p;transcript_id=NM_001180777.3
NC_001136.10	RefSeq	exon	1399015	1399542	.	+	.	ID=id1717;Parent=rna1417;Dbxref=Genbank:NM_001180777.3;gbkey=mRNA;gene=SDC1;product=Sdc1p;transcript_id=NM_001180777.3
NC_001136.10	RefSeq	CDS	1399015	1399542	.	+	0	ID=cds1350;Parent=rna1417;Dbxref=SGD:S000002877,Genbank:NP_010757.3;Name=NP_010757.3;Note=Subunit of the COMPASS (Set1C) complex%3B COMPASS methylates lysine 4 of histone H3 and is required in chromatin silencing at telomeres%3B contains a Dpy-30 domain that mediates interaction with Bre2p%3B similar to C. elegans and human DPY-30;gbkey=CDS;gene=SDC1;product=Sdc1p;protein_id=NP_010757.3
NC_001136.10	RefSeq	gene	1399706	1401214	.	-	.	ID=gene1420;Dbxref=GeneID:852081;Name=UGO1;gbkey=Gene;gene=UGO1;locus_tag=YDR470C
NC_001136.10	RefSeq	mRNA	1399706	1401214	.	-	.	ID=rna1418;Parent=gene1420;Dbxref=Genbank:NM_001180778.2;Name=NM_001180778.2;gbkey=mRNA;gene=UGO1;product=Ugo1p;transcript_id=NM_001180778.2
NC_001136.10	RefSeq	exon	1399706	1401214	.	-	.	ID=id1718;Parent=rna1418;Dbxref=Genbank:NM_001180778.2;gbkey=mRNA;gene=UGO1;product=Ugo1p;transcript_id=NM_001180778.2
NC_001136.10	RefSeq	CDS	1399706	1401214	.	-	0	ID=cds1351;Parent=rna1418;Dbxref=SGD:S000002878,Genbank:NP_010758.3;Name=NP_010758.3;Note=Outer membrane component of the mitochondrial fusion machinery%3B binds directly to Fzo1p and Mgm1p and thus links these two GTPases during mitochondrial fusion%3B involved in fusion of both the outer and inner membranes%3B facilitates dimerization of Fzo1p during fusion%3B import into the outer membrane is mediated by Tom70p and Mim1p%3B has similarity to carrier proteins but is not likely to function as a transmembrane transporter;gbkey=CDS;gene=UGO1;product=Ugo1p;protein_id=NP_010758.3
NC_001136.10	RefSeq	gene	1401770	1402564	.	+	.	ID=gene1421;Dbxref=GeneID:852082;Name=RPL27B;gbkey=Gene;gene=RPL27B;locus_tag=YDR471W
NC_001136.10	RefSeq	mRNA	1401770	1402564	.	+	.	ID=rna1419;Parent=gene1421;Dbxref=Genbank:NM_001180779.1;Name=NM_001180779.1;gbkey=mRNA;gene=RPL27B;product=ribosomal 60S subunit protein L27B;transcript_id=NM_001180779.1
NC_001136.10	RefSeq	exon	1401770	1401800	.	+	.	ID=id1719;Parent=rna1419;Dbxref=Genbank:NM_001180779.1;gbkey=mRNA;gene=RPL27B;product=ribosomal 60S subunit protein L27B;transcript_id=NM_001180779.1
NC_001136.10	RefSeq	exon	1402185	1402564	.	+	.	ID=id1720;Parent=rna1419;Dbxref=Genbank:NM_001180779.1;gbkey=mRNA;gene=RPL27B;product=ribosomal 60S subunit protein L27B;transcript_id=NM_001180779.1
NC_001136.10	RefSeq	CDS	1401770	1401800	.	+	0	ID=cds1352;Parent=rna1419;Dbxref=SGD:S000002879,Genbank:NP_010759.1;Name=NP_010759.1;Note=Ribosomal 60S subunit protein L27B%3B homologous to mammalian ribosomal protein L27%2C no bacterial homolog%3B RPL27B has a paralog%2C RPL27A%2C that arose from the whole genome duplication;gbkey=CDS;gene=RPL27B;product=ribosomal 60S subunit protein L27B;protein_id=NP_010759.1
NC_001136.10	RefSeq	CDS	1402185	1402564	.	+	2	ID=cds1352;Parent=rna1419;Dbxref=SGD:S000002879,Genbank:NP_010759.1;Name=NP_010759.1;Note=Ribosomal 60S subunit protein L27B%3B homologous to mammalian ribosomal protein L27%2C no bacterial homolog%3B RPL27B has a paralog%2C RPL27A%2C that arose from the whole genome duplication;gbkey=CDS;gene=RPL27B;product=ribosomal 60S subunit protein L27B;protein_id=NP_010759.1
NC_001136.10	RefSeq	gene	1402919	1403042	.	+	.	ID=gene1422;Dbxref=GeneID:9164878;Name=snR13;gbkey=Gene;locus_tag=snR13
NC_001136.10	RefSeq	ncRNA	1402919	1403042	.	+	.	ID=rna1420;Parent=gene1422;Dbxref=SGD:S000006498;Note=C/D box small nucleolar RNA (snoRNA)%3B guides 2'-O-methylation of large subunit (LSU) rRNA at positions A2280 and A2281;gbkey=ncRNA;ncrna_class=snoRNA;product=SNR13
NC_001136.10	RefSeq	exon	1402919	1403042	.	+	.	ID=id1721;Parent=rna1420;Dbxref=SGD:S000006498;Note=C/D box small nucleolar RNA (snoRNA)%3B guides 2'-O-methylation of large subunit (LSU) rRNA at positions A2280 and A2281;gbkey=ncRNA;ncrna_class=snoRNA;product=SNR13
NC_001136.10	RefSeq	gene	1403322	1404173	.	+	.	ID=gene1423;Dbxref=GeneID:852083;Name=TRS31;gbkey=Gene;gene=TRS31;locus_tag=YDR472W
NC_001136.10	RefSeq	mRNA	1403322	1404173	.	+	.	ID=rna1421;Parent=gene1423;Dbxref=Genbank:NM_001180780.3;Name=NM_001180780.3;gbkey=mRNA;gene=TRS31;product=Trs31p;transcript_id=NM_001180780.3
NC_001136.10	RefSeq	exon	1403322	1404173	.	+	.	ID=id1722;Parent=rna1421;Dbxref=Genbank:NM_001180780.3;gbkey=mRNA;gene=TRS31;product=Trs31p;transcript_id=NM_001180780.3
NC_001136.10	RefSeq	CDS	1403322	1404173	.	+	0	ID=cds1353;Parent=rna1421;Dbxref=SGD:S000002880,Genbank:NP_010760.3;Name=NP_010760.3;Note=Core component of transport protein particle (TRAPP) complexes I-III%3B TRAPP complexes are related multimeric guanine nucleotide-exchange factor for the GTPase Ypt1p%2C regulating ER-Golgi traffic (TRAPPI)%2C intra-Golgi traffic (TRAPPII)%2C endosome-Golgi traffic (TRAPPII and III) and autophagy (TRAPPIII);gbkey=CDS;gene=TRS31;product=Trs31p;protein_id=NP_010760.3
NC_001136.10	RefSeq	region	1404290	1404524	.	+	.	ID=id1723;Dbxref=SGD:S000118448;Note=ARS440~Autonomously Replicating Sequence;gbkey=rep_origin
NC_001136.10	RefSeq	gene	1404445	1405854	.	-	.	ID=gene1424;Dbxref=GeneID:852084;Name=PRP3;gbkey=Gene;gene=PRP3;gene_synonym=RNA3;locus_tag=YDR473C
NC_001136.10	RefSeq	mRNA	1404445	1405854	.	-	.	ID=rna1422;Parent=gene1424;Dbxref=Genbank:NM_001180781.3;Name=NM_001180781.3;gbkey=mRNA;gene=PRP3;product=Prp3p;transcript_id=NM_001180781.3
NC_001136.10	RefSeq	exon	1404445	1405854	.	-	.	ID=id1724;Parent=rna1422;Dbxref=Genbank:NM_001180781.3;gbkey=mRNA;gene=PRP3;product=Prp3p;transcript_id=NM_001180781.3
NC_001136.10	RefSeq	CDS	1404445	1405854	.	-	0	ID=cds1354;Parent=rna1422;Dbxref=SGD:S000002881,Genbank:NP_010761.3;Name=NP_010761.3;Note=Splicing factor%3B component of the U4/U6-U5 snRNP complex;gbkey=CDS;gene=PRP3;product=Prp3p;protein_id=NP_010761.3
NC_001136.10	RefSeq	gene	1407464	1410094	.	-	.	ID=gene1425;Dbxref=GeneID:852086;Name=JIP4;gbkey=Gene;gene=JIP4;gene_synonym=YDR474C;locus_tag=YDR475C
NC_001136.10	RefSeq	mRNA	1407464	1410094	.	-	.	ID=rna1423;Parent=gene1425;Dbxref=Genbank:NM_001180783.1;Name=NM_001180783.1;gbkey=mRNA;gene=JIP4;product=Jip4p;transcript_id=NM_001180783.1
NC_001136.10	RefSeq	exon	1407464	1410094	.	-	.	ID=id1725;Parent=rna1423;Dbxref=Genbank:NM_001180783.1;gbkey=mRNA;gene=JIP4;product=Jip4p;transcript_id=NM_001180783.1
NC_001136.10	RefSeq	CDS	1407464	1410094	.	-	0	ID=cds1355;Parent=rna1423;Dbxref=SGD:S000002883,Genbank:NP_010763.2;Name=NP_010763.2;Note=hypothetical protein%3B previously annotated as two separate ORFs%2C YDR474C and YDR475C%2C which were merged as a result of corrections to the systematic reference sequence%3B JIP4 has a paralog%2C YOR019W%2C that arose from the whole genome duplication;gbkey=CDS;gene=JIP4;product=Jip4p;protein_id=NP_010763.2
NC_001136.10	RefSeq	gene	1410453	1411127	.	-	.	ID=gene1426;Dbxref=GeneID:852087;Name=YDR476C;gbkey=Gene;locus_tag=YDR476C
NC_001136.10	RefSeq	mRNA	1410453	1411127	.	-	.	ID=rna1424;Parent=gene1426;Dbxref=Genbank:NM_001180784.1;Name=NM_001180784.1;gbkey=mRNA;product=hypothetical protein;transcript_id=NM_001180784.1
NC_001136.10	RefSeq	exon	1410453	1411127	.	-	.	ID=id1726;Parent=rna1424;Dbxref=Genbank:NM_001180784.1;gbkey=mRNA;product=hypothetical protein;transcript_id=NM_001180784.1
NC_001136.10	RefSeq	CDS	1410453	1411127	.	-	0	ID=cds1356;Parent=rna1424;Dbxref=SGD:S000002884,Genbank:NP_010764.1;Name=NP_010764.1;Note=hypothetical protein%3B green fluorescent protein (GFP)-fusion protein localizes to the endoplasmic reticulum%3B YDR476C is not an essential gene;gbkey=CDS;product=hypothetical protein;protein_id=NP_010764.1
NC_001136.10	RefSeq	gene	1412373	1414274	.	+	.	ID=gene1427;Dbxref=GeneID:852088;Name=SNF1;gbkey=Gene;gene=SNF1;gene_synonym=CAT1,CCR1,GLC2,HAF3,PAS14;locus_tag=YDR477W
NC_001136.10	RefSeq	mRNA	1412373	1414274	.	+	.	ID=rna1425;Parent=gene1427;Dbxref=Genbank:NM_001180785.3;Name=NM_001180785.3;gbkey=mRNA;gene=SNF1;product=AMP-activated serine/threonine-protein kinase catalytic subunit SNF1;transcript_id=NM_001180785.3
NC_001136.10	RefSeq	exon	1412373	1414274	.	+	.	ID=id1727;Parent=rna1425;Dbxref=Genbank:NM_001180785.3;gbkey=mRNA;gene=SNF1;product=AMP-activated serine/threonine-protein kinase catalytic subunit SNF1;transcript_id=NM_001180785.3
NC_001136.10	RefSeq	CDS	1412373	1414274	.	+	0	ID=cds1357;Parent=rna1425;Dbxref=SGD:S000002885,Genbank:NP_010765.3;Name=NP_010765.3;Note=AMP-activated serine/threonine protein kinase%3B found in a complex containing Snf4p and members of the Sip1p/Sip2p/Gal83p family%3B required for transcription of glucose-repressed genes%2C thermotolerance%2C sporulation%2C and peroxisome biogenesis%3B involved in regulation of the nucleocytoplasmic shuttling of Hxk2p%3B regulates filamentous growth in response to starvation%3B SUMOylation by Mms21p inhibits its function and targets Snf1p for destruction via the Slx5-Slx8 Ubiquitin ligase;gbkey=CDS;gene=SNF1;product=AMP-activated serine/threonine-protein kinase catalytic subunit SNF1;protein_id=NP_010765.3
NC_001136.10	RefSeq	gene	1414575	1415171	.	+	.	ID=gene1428;Dbxref=GeneID:852089;Name=SNM1;gbkey=Gene;gene=SNM1;locus_tag=YDR478W
NC_001136.10	RefSeq	mRNA	1414575	1415171	.	+	.	ID=rna1426;Parent=gene1428;Dbxref=Genbank:NM_001180786.3;Name=NM_001180786.3;gbkey=mRNA;gene=SNM1;product=Snm1p;transcript_id=NM_001180786.3
NC_001136.10	RefSeq	exon	1414575	1415171	.	+	.	ID=id1728;Parent=rna1426;Dbxref=Genbank:NM_001180786.3;gbkey=mRNA;gene=SNM1;product=Snm1p;transcript_id=NM_001180786.3
NC_001136.10	RefSeq	CDS	1414575	1415171	.	+	0	ID=cds1358;Parent=rna1426;Dbxref=SGD:S000002886,Genbank:NP_010766.3;Name=NP_010766.3;Note=Ribonuclease MRP complex subunit%3B ribonuclease (RNase) MRP cleaves pre-rRNA and has a role in cell cycle-regulated degradation of daughter cell-specific mRNAs%3B binds to the NME1 RNA subunit of RNase MRP;gbkey=CDS;gene=SNM1;product=Snm1p;protein_id=NP_010766.3
NC_001136.10	RefSeq	gene	1415210	1416874	.	-	.	ID=gene1429;Dbxref=GeneID:852090;Name=PEX29;gbkey=Gene;gene=PEX29;locus_tag=YDR479C
NC_001136.10	RefSeq	mRNA	1415210	1416874	.	-	.	ID=rna1427;Parent=gene1429;Dbxref=Genbank:NM_001180787.1;Name=NM_001180787.1;gbkey=mRNA;gene=PEX29;product=Pex29p;transcript_id=NM_001180787.1
NC_001136.10	RefSeq	exon	1415210	1416874	.	-	.	ID=id1729;Parent=rna1427;Dbxref=Genbank:NM_001180787.1;gbkey=mRNA;gene=PEX29;product=Pex29p;transcript_id=NM_001180787.1
NC_001136.10	RefSeq	CDS	1415210	1416874	.	-	0	ID=cds1359;Parent=rna1427;Dbxref=SGD:S000002887,Genbank:NP_010767.1;Name=NP_010767.1;Note=Peroxisomal integral membrane peroxin%3B involved in the regulation of peroxisomal size%2C number and distribution%3B genetic interactions suggest that Pex28p and Pex29p act at steps upstream of those mediated by Pex30p%2C Pex31p%2C and Pex32p%3B forms ER foci upon DNA replication stress;gbkey=CDS;gene=PEX29;product=Pex29p;protein_id=NP_010767.1
NC_001136.10	RefSeq	gene	1417399	1418370	.	+	.	ID=gene1430;Dbxref=GeneID:852091;Name=DIG2;gbkey=Gene;gene=DIG2;gene_synonym=RST2;locus_tag=YDR480W
NC_001136.10	RefSeq	mRNA	1417399	1418370	.	+	.	ID=rna1428;Parent=gene1430;Dbxref=Genbank:NM_001180788.1;Name=NM_001180788.1;gbkey=mRNA;gene=DIG2;product=Dig2p;transcript_id=NM_001180788.1
NC_001136.10	RefSeq	exon	1417399	1418370	.	+	.	ID=id1730;Parent=rna1428;Dbxref=Genbank:NM_001180788.1;gbkey=mRNA;gene=DIG2;product=Dig2p;transcript_id=NM_001180788.1
NC_001136.10	RefSeq	CDS	1417399	1418370	.	+	0	ID=cds1360;Parent=rna1428;Dbxref=SGD:S000002888,Genbank:NP_010768.1;Name=NP_010768.1;Note=MAP kinase-responsive inhibitor of the Ste12p transcription factor%3B involved in the regulation of mating-specific genes and the invasive growth pathway%3B related regulators Dig1p and Dig2p bind to Ste12p%3B DIG2 has a paralog%2C DIG1%2C that arose from the whole genome duplication;gbkey=CDS;gene=DIG2;product=Dig2p;protein_id=NP_010768.1
NC_001136.10	RefSeq	gene	1418550	1420250	.	-	.	ID=gene1431;Dbxref=GeneID:852092;Name=PHO8;gbkey=Gene;gene=PHO8;locus_tag=YDR481C
NC_001136.10	RefSeq	mRNA	1418550	1420250	.	-	.	ID=rna1429;Parent=gene1431;Dbxref=Genbank:NM_001180789.3;Name=NM_001180789.3;gbkey=mRNA;gene=PHO8;product=alkaline phosphatase PHO8;transcript_id=NM_001180789.3
NC_001136.10	RefSeq	exon	1418550	1420250	.	-	.	ID=id1731;Parent=rna1429;Dbxref=Genbank:NM_001180789.3;gbkey=mRNA;gene=PHO8;product=alkaline phosphatase PHO8;transcript_id=NM_001180789.3
NC_001136.10	RefSeq	CDS	1418550	1420250	.	-	0	ID=cds1361;Parent=rna1429;Dbxref=SGD:S000002889,Genbank:NP_010769.3;Name=NP_010769.3;Note=Repressible vacuolar alkaline phosphatase%3B regulated by levels of Pi and by Pho4p%2C Pho9p%2C Pho80p%2C Pho81p and Pho85p%3B dephosphorylates phosphotyrosyl peptides%3B contributes to NAD+ metabolism by producing nicotinamide riboside from NMN;gbkey=CDS;gene=PHO8;product=alkaline phosphatase PHO8;protein_id=NP_010769.3
NC_001136.10	RefSeq	gene	1420431	1420838	.	-	.	ID=gene1432;Dbxref=GeneID:852093;Name=CWC21;gbkey=Gene;gene=CWC21;locus_tag=YDR482C
NC_001136.10	RefSeq	mRNA	1420431	1420838	.	-	.	ID=rna1430;Parent=gene1432;Dbxref=Genbank:NM_001180790.3;Name=NM_001180790.3;gbkey=mRNA;gene=CWC21;product=Cwc21p;transcript_id=NM_001180790.3
NC_001136.10	RefSeq	exon	1420431	1420838	.	-	.	ID=id1732;Parent=rna1430;Dbxref=Genbank:NM_001180790.3;gbkey=mRNA;gene=CWC21;product=Cwc21p;transcript_id=NM_001180790.3
NC_001136.10	RefSeq	CDS	1420431	1420838	.	-	0	ID=cds1362;Parent=rna1430;Dbxref=SGD:S000002890,Genbank:NP_010770.3;Name=NP_010770.3;Note=Protein involved in RNA splicing by the spliceosome%3B component of a complex containing Cef1p%3B interacts genetically with ISY1 and BUD13%3B may bind RNA%3B has similarity to S. pombe Cwf21p;gbkey=CDS;gene=CWC21;product=Cwc21p;protein_id=NP_010770.3
NC_001136.10	RefSeq	gene	1421157	1422485	.	+	.	ID=gene1433;Dbxref=GeneID:852094;Name=KRE2;gbkey=Gene;gene=KRE2;gene_synonym=MNT1;locus_tag=YDR483W
NC_001136.10	RefSeq	mRNA	1421157	1422485	.	+	.	ID=rna1431;Parent=gene1433;Dbxref=Genbank:NM_001180791.1;Name=NM_001180791.1;gbkey=mRNA;gene=KRE2;product=alpha-1%2C2-mannosyltransferase KRE2;transcript_id=NM_001180791.1
NC_001136.10	RefSeq	exon	1421157	1422485	.	+	.	ID=id1733;Parent=rna1431;Dbxref=Genbank:NM_001180791.1;gbkey=mRNA;gene=KRE2;product=alpha-1%2C2-mannosyltransferase KRE2;transcript_id=NM_001180791.1
NC_001136.10	RefSeq	CDS	1421157	1422485	.	+	0	ID=cds1363;Parent=rna1431;Dbxref=SGD:S000002891,Genbank:NP_010771.1;Name=NP_010771.1;Note=Alpha1%2C2-mannosyltransferase of the Golgi%3B involved in protein mannosylation%3B KRE2 has a paralog%2C KTR6%2C that arose from the whole genome duplication;gbkey=CDS;gene=KRE2;product=alpha-1%2C2-mannosyltransferase KRE2;protein_id=NP_010771.1
NC_001136.10	RefSeq	gene	1422763	1424688	.	+	.	ID=gene1434;Dbxref=GeneID:852095;Name=VPS52;gbkey=Gene;gene=VPS52;gene_synonym=SAC2;locus_tag=YDR484W
NC_001136.10	RefSeq	mRNA	1422763	1424688	.	+	.	ID=rna1432;Parent=gene1434;Dbxref=Genbank:NM_001180792.1;Name=NM_001180792.1;gbkey=mRNA;gene=VPS52;product=Vps52p;transcript_id=NM_001180792.1
NC_001136.10	RefSeq	exon	1422763	1424688	.	+	.	ID=id1734;Parent=rna1432;Dbxref=Genbank:NM_001180792.1;gbkey=mRNA;gene=VPS52;product=Vps52p;transcript_id=NM_001180792.1
NC_001136.10	RefSeq	CDS	1422763	1424688	.	+	0	ID=cds1364;Parent=rna1432;Dbxref=SGD:S000002892,Genbank:NP_010772.1;Name=NP_010772.1;Note=Component of the GARP (Golgi-associated retrograde protein) complex%3B GARP is required for the recycling of proteins from endosomes to the late Golgi%2C and for mitosis after DNA damage induced checkpoint arrest%3B involved in localization of actin and chitin%3B members of the GARP complex are Vps51p-Vps52p-Vps53p-Vps54p;gbkey=CDS;gene=VPS52;product=Vps52p;protein_id=NP_010772.1
NC_001136.10	RefSeq	gene	1424820	1427207	.	-	.	ID=gene1435;Dbxref=GeneID:852096;Name=VPS72;gbkey=Gene;gene=VPS72;gene_synonym=SWC2;locus_tag=YDR485C
NC_001136.10	RefSeq	mRNA	1424820	1427207	.	-	.	ID=rna1433;Parent=gene1435;Dbxref=Genbank:NM_001180793.3;Name=NM_001180793.3;gbkey=mRNA;gene=VPS72;product=Vps72p;transcript_id=NM_001180793.3
NC_001136.10	RefSeq	exon	1424820	1427207	.	-	.	ID=id1735;Parent=rna1433;Dbxref=Genbank:NM_001180793.3;gbkey=mRNA;gene=VPS72;product=Vps72p;transcript_id=NM_001180793.3
NC_001136.10	RefSeq	CDS	1424820	1427207	.	-	0	ID=cds1365;Parent=rna1433;Dbxref=SGD:S000002893,Genbank:NP_010773.4;Name=NP_010773.4;Note=Htz1p-binding component of the SWR1 complex%3B exchanges histone variant H2AZ (Htz1p) for chromatin-bound histone H2A%3B may function as a lock that prevents removal of H2AZ from nucleosomes%3B required for vacuolar protein sorting;gbkey=CDS;gene=VPS72;product=Vps72p;protein_id=NP_010773.4
NC_001136.10	RefSeq	gene	1427431	1428120	.	-	.	ID=gene1436;Dbxref=GeneID:852097;Name=VPS60;gbkey=Gene;gene=VPS60;gene_synonym=CHM5,MOS10;locus_tag=YDR486C
NC_001136.10	RefSeq	mRNA	1427431	1428120	.	-	.	ID=rna1434;Parent=gene1436;Dbxref=Genbank:NM_001180794.3;Name=NM_001180794.3;gbkey=mRNA;gene=VPS60;product=Vps60p;transcript_id=NM_001180794.3
NC_001136.10	RefSeq	exon	1427431	1428120	.	-	.	ID=id1736;Parent=rna1434;Dbxref=Genbank:NM_001180794.3;gbkey=mRNA;gene=VPS60;product=Vps60p;transcript_id=NM_001180794.3
NC_001136.10	RefSeq	CDS	1427431	1428120	.	-	0	ID=cds1366;Parent=rna1434;Dbxref=SGD:S000002894,Genbank:NP_010774.4;Name=NP_010774.4;Note=Protein involved in late endosome to vacuole transport%3B cytoplasmic and vacuolar membrane protein%3B required for normal filament maturation during pseudohyphal growth%3B may function in targeting cargo proteins for degradation%3B interacts with Vta1p;gbkey=CDS;gene=VPS60;product=Vps60p;protein_id=NP_010774.4
NC_001136.10	RefSeq	gene	1428354	1428980	.	-	.	ID=gene1437;Dbxref=GeneID:852098;Name=RIB3;gbkey=Gene;gene=RIB3;locus_tag=YDR487C
NC_001136.10	RefSeq	mRNA	1428354	1428980	.	-	.	ID=rna1435;Parent=gene1437;Dbxref=Genbank:NM_001180795.1;Name=NM_001180795.1;gbkey=mRNA;gene=RIB3;product=3%2C4-dihydroxy-2-butanone-4-phosphate synthase RIB3;transcript_id=NM_001180795.1
NC_001136.10	RefSeq	exon	1428354	1428980	.	-	.	ID=id1737;Parent=rna1435;Dbxref=Genbank:NM_001180795.1;gbkey=mRNA;gene=RIB3;product=3%2C4-dihydroxy-2-butanone-4-phosphate synthase RIB3;transcript_id=NM_001180795.1
NC_001136.10	RefSeq	CDS	1428354	1428980	.	-	0	ID=cds1367;Parent=rna1435;Dbxref=SGD:S000002895,Genbank:NP_010775.1;Name=NP_010775.1;Note=3%2C4-dihydroxy-2-butanone-4-phosphate synthase (DHBP synthase)%3B required for riboflavin biosynthesis from ribulose-5-phosphate%2C also has an unrelated function in mitochondrial respiration;gbkey=CDS;gene=RIB3;product=3%2C4-dihydroxy-2-butanone-4-phosphate synthase RIB3;protein_id=NP_010775.1
NC_001136.10	RefSeq	gene	1429188	1430789	.	-	.	ID=gene1438;Dbxref=GeneID:852099;Name=PAC11;gbkey=Gene;gene=PAC11;locus_tag=YDR488C
NC_001136.10	RefSeq	mRNA	1429188	1430789	.	-	.	ID=rna1436;Parent=gene1438;Dbxref=Genbank:NM_001180796.1;Name=NM_001180796.1;gbkey=mRNA;gene=PAC11;product=dynein intermediate chain;transcript_id=NM_001180796.1
NC_001136.10	RefSeq	exon	1429188	1430789	.	-	.	ID=id1738;Parent=rna1436;Dbxref=Genbank:NM_001180796.1;gbkey=mRNA;gene=PAC11;product=dynein intermediate chain;transcript_id=NM_001180796.1
NC_001136.10	RefSeq	CDS	1429188	1430789	.	-	0	ID=cds1368;Parent=rna1436;Dbxref=SGD:S000002896,Genbank:NP_010776.1;Name=NP_010776.1;Note=Dynein intermediate chain%2C microtubule motor protein%3B required for intracellular transport and cell division%3B acts in cytoplasmic dynein pathway%3B forms complex with dynein light chain Dyn2p that promotes Dyn1p homodimerization and potentiates motor processivity%3B Dyn2p-Pac11p complex is also important for interaction of dynein motor complex with dynactin complex%3B forms cortical cytoplasmic microtubule capture site with Num1p%3B essential in the absence of CIN8;gbkey=CDS;gene=PAC11;product=dynein intermediate chain;protein_id=NP_010776.1
NC_001136.10	RefSeq	gene	1431012	1431896	.	+	.	ID=gene1439;Dbxref=GeneID:852100;Name=SLD5;gbkey=Gene;gene=SLD5;gene_synonym=CDC105;locus_tag=YDR489W
NC_001136.10	RefSeq	mRNA	1431012	1431896	.	+	.	ID=rna1437;Parent=gene1439;Dbxref=Genbank:NM_001180797.3;Name=NM_001180797.3;gbkey=mRNA;gene=SLD5;product=Sld5p;transcript_id=NM_001180797.3
NC_001136.10	RefSeq	exon	1431012	1431896	.	+	.	ID=id1739;Parent=rna1437;Dbxref=Genbank:NM_001180797.3;gbkey=mRNA;gene=SLD5;product=Sld5p;transcript_id=NM_001180797.3
NC_001136.10	RefSeq	CDS	1431012	1431896	.	+	0	ID=cds1369;Parent=rna1437;Dbxref=SGD:S000002897,Genbank:NP_010777.3;Name=NP_010777.3;Note=Subunit of the GINS complex (Sld5p%2C Psf1p%2C Psf2p%2C Psf3p)%3B complex is localized to DNA replication origins and implicated in assembly of the DNA replication machinery;gbkey=CDS;gene=SLD5;product=Sld5p;protein_id=NP_010777.3
NC_001136.10	RefSeq	gene	1431968	1434268	.	-	.	ID=gene1440;Dbxref=GeneID:852101;Name=PKH1;gbkey=Gene;gene=PKH1;locus_tag=YDR490C
NC_001136.10	RefSeq	mRNA	1431968	1434268	.	-	.	ID=rna1438;Parent=gene1440;Dbxref=Genbank:NM_001180798.3;Name=NM_001180798.3;gbkey=mRNA;gene=PKH1;product=serine/threonine protein kinase PKH1;transcript_id=NM_001180798.3
NC_001136.10	RefSeq	exon	1431968	1434268	.	-	.	ID=id1740;Parent=rna1438;Dbxref=Genbank:NM_001180798.3;gbkey=mRNA;gene=PKH1;product=serine/threonine protein kinase PKH1;transcript_id=NM_001180798.3
NC_001136.10	RefSeq	CDS	1431968	1434268	.	-	0	ID=cds1370;Parent=rna1438;Dbxref=SGD:S000002898,Genbank:NP_010778.3;Name=NP_010778.3;Note=Serine/threonine protein kinase%3B involved in sphingolipid-mediated signaling pathway that controls endocytosis%3B activates Ypk1p and Ykr2p%2C components of signaling cascade required for maintenance of cell wall integrity%3B redundant with Pkh2p%3B PKH1 has a paralog%2C PKH2%2C that arose from the whole genome duplication;gbkey=CDS;gene=PKH1;product=serine/threonine protein kinase PKH1;protein_id=NP_010778.3
NC_001136.10	RefSeq	gene	1434924	1435874	.	+	.	ID=gene1441;Dbxref=GeneID:852102;Name=IZH1;gbkey=Gene;gene=IZH1;locus_tag=YDR492W
NC_001136.10	RefSeq	mRNA	1434924	1435874	.	+	.	ID=rna1439;Parent=gene1441;Dbxref=Genbank:NM_001180800.1;Name=NM_001180800.1;gbkey=mRNA;gene=IZH1;product=Izh1p;transcript_id=NM_001180800.1
NC_001136.10	RefSeq	exon	1434924	1435874	.	+	.	ID=id1741;Parent=rna1439;Dbxref=Genbank:NM_001180800.1;gbkey=mRNA;gene=IZH1;product=Izh1p;transcript_id=NM_001180800.1
NC_001136.10	RefSeq	CDS	1434924	1435874	.	+	0	ID=cds1371;Parent=rna1439;Dbxref=SGD:S000002900,Genbank:NP_010780.1;Name=NP_010780.1;Note=Membrane protein involved in zinc ion homeostasis%3B member of the four-protein IZH family%3B transcription is regulated directly by Zap1p%2C expression induced by zinc deficiency and fatty acids%3B deletion increases sensitivity to elevated zinc%3B IZH1 has a paralog%2C IZH4%2C that arose from the whole genome duplication;gbkey=CDS;gene=IZH1;product=Izh1p;protein_id=NP_010780.1
NC_001136.10	RefSeq	gene	1436217	1436588	.	+	.	ID=gene1442;Dbxref=GeneID:852104;Name=MZM1;gbkey=Gene;gene=MZM1;gene_synonym=AIM8,FMP36;locus_tag=YDR493W
NC_001136.10	RefSeq	mRNA	1436217	1436588	.	+	.	ID=rna1440;Parent=gene1442;Dbxref=Genbank:NM_001180801.1;Name=NM_001180801.1;gbkey=mRNA;gene=MZM1;product=Mzm1p;transcript_id=NM_001180801.1
NC_001136.10	RefSeq	exon	1436217	1436588	.	+	.	ID=id1742;Parent=rna1440;Dbxref=Genbank:NM_001180801.1;gbkey=mRNA;gene=MZM1;product=Mzm1p;transcript_id=NM_001180801.1
NC_001136.10	RefSeq	CDS	1436217	1436588	.	+	0	ID=cds1372;Parent=rna1440;Dbxref=SGD:S000002901,Genbank:NP_010781.1;Name=NP_010781.1;Note=Protein required for assembly of the cytochrome bc(1) complex%3B acts as a chaperone for Rip1p and facilitates its insertion into the complex at a late stage of assembly%3B localized to the mitochondrial matrix%3B null mutant exhibits a respiratory growth defect and reduced mitochondrial zinc levels%2C which is characteristic of mutations affecting bc(1) complex assembly%3B member of the LYR protein family%3B human LYRM7 is a functional ortholog;gbkey=CDS;gene=MZM1;product=Mzm1p;protein_id=NP_010781.1
NC_001136.10	RefSeq	gene	1436930	1438015	.	+	.	ID=gene1443;Dbxref=GeneID:852105;Name=RSM28;gbkey=Gene;gene=RSM28;locus_tag=YDR494W
NC_001136.10	RefSeq	mRNA	1436930	1438015	.	+	.	ID=rna1441;Parent=gene1443;Dbxref=Genbank:NM_001180802.3;Name=NM_001180802.3;gbkey=mRNA;gene=RSM28;product=mitochondrial 37S ribosomal protein RSM28;transcript_id=NM_001180802.3
NC_001136.10	RefSeq	exon	1436930	1438015	.	+	.	ID=id1743;Parent=rna1441;Dbxref=Genbank:NM_001180802.3;gbkey=mRNA;gene=RSM28;product=mitochondrial 37S ribosomal protein RSM28;transcript_id=NM_001180802.3
NC_001136.10	RefSeq	CDS	1436930	1438015	.	+	0	ID=cds1373;Parent=rna1441;Dbxref=SGD:S000002902,Genbank:NP_010782.4;Name=NP_010782.4;Note=Mitochondrial ribosomal protein of the small subunit%3B genetic interactions suggest a possible role in promoting translation initiation;gbkey=CDS;gene=RSM28;product=mitochondrial 37S ribosomal protein RSM28;protein_id=NP_010782.4
NC_001136.10	RefSeq	gene	1438115	1441150	.	-	.	ID=gene1444;Dbxref=GeneID:852106;Name=VPS3;gbkey=Gene;gene=VPS3;gene_synonym=PEP6,VPL3,VPT17;locus_tag=YDR495C
NC_001136.10	RefSeq	mRNA	1438115	1441150	.	-	.	ID=rna1442;Parent=gene1444;Dbxref=Genbank:NM_001180803.3;Name=NM_001180803.3;gbkey=mRNA;gene=VPS3;product=CORVET complex subunit VPS3;transcript_id=NM_001180803.3
NC_001136.10	RefSeq	exon	1438115	1441150	.	-	.	ID=id1744;Parent=rna1442;Dbxref=Genbank:NM_001180803.3;gbkey=mRNA;gene=VPS3;product=CORVET complex subunit VPS3;transcript_id=NM_001180803.3
NC_001136.10	RefSeq	CDS	1438115	1441150	.	-	0	ID=cds1374;Parent=rna1442;Dbxref=SGD:S000002903,Genbank:NP_010783.3;Name=NP_010783.3;Note=Component of CORVET membrane tethering complex%3B cytoplasmic protein required for the sorting and processing of soluble vacuolar proteins%2C acidification of the vacuolar lumen%2C and assembly of the vacuolar H+-ATPase;gbkey=CDS;gene=VPS3;product=CORVET complex subunit VPS3;protein_id=NP_010783.3
NC_001136.10	RefSeq	gene	1441433	1443403	.	-	.	ID=gene1445;Dbxref=GeneID:852107;Name=PUF6;gbkey=Gene;gene=PUF6;locus_tag=YDR496C
NC_001136.10	RefSeq	mRNA	1441433	1443403	.	-	.	ID=rna1443;Parent=gene1445;Dbxref=Genbank:NM_001180804.1;Name=NM_001180804.1;gbkey=mRNA;gene=PUF6;product=Puf6p;transcript_id=NM_001180804.1
NC_001136.10	RefSeq	exon	1441433	1443403	.	-	.	ID=id1745;Parent=rna1443;Dbxref=Genbank:NM_001180804.1;gbkey=mRNA;gene=PUF6;product=Puf6p;transcript_id=NM_001180804.1
NC_001136.10	RefSeq	CDS	1441433	1443403	.	-	0	ID=cds1375;Parent=rna1443;Dbxref=SGD:S000002904,Genbank:NP_010784.1;Name=NP_010784.1;Note=Pumilio-homology domain protein%3B binds the 3' UTR of ASH1 mRNA and represses its translation%2C resulting in proper asymmetric localization of ASH1 mRNA%3B required at post-transcriptional step for efficient retrotransposition%3B absence results in decreased Ty1 Gag:GFP protein levels%3B co-sediments with the 60S ribosomal subunit and is required for its biogenesis;gbkey=CDS;gene=PUF6;product=Puf6p;protein_id=NP_010784.1
NC_001136.10	RefSeq	gene	1443713	1445467	.	-	.	ID=gene1446;Dbxref=GeneID:852108;Name=ITR1;gbkey=Gene;gene=ITR1;locus_tag=YDR497C
NC_001136.10	RefSeq	mRNA	1443713	1445467	.	-	.	ID=rna1444;Parent=gene1446;Dbxref=Genbank:NM_001180805.1;Name=NM_001180805.1;gbkey=mRNA;gene=ITR1;product=myo-inositol transporter ITR1;transcript_id=NM_001180805.1
NC_001136.10	RefSeq	exon	1443713	1445467	.	-	.	ID=id1746;Parent=rna1444;Dbxref=Genbank:NM_001180805.1;gbkey=mRNA;gene=ITR1;product=myo-inositol transporter ITR1;transcript_id=NM_001180805.1
NC_001136.10	RefSeq	CDS	1443713	1445467	.	-	0	ID=cds1376;Parent=rna1444;Dbxref=SGD:S000002905,Genbank:NP_010785.1;Name=NP_010785.1;Note=Myo-inositol transporter%3B member of the sugar transporter superfamily%3B expression is repressed by inositol and choline via Opi1p and derepressed via Ino2p and Ino4p%3B relative distribution to the vacuole increases upon DNA replication stress%3B ITR1 has a paralog%2C ITR2%2C that arose from the whole genome duplication;gbkey=CDS;gene=ITR1;product=myo-inositol transporter ITR1;protein_id=NP_010785.1
NC_001136.10	RefSeq	gene	1445843	1446994	.	-	.	ID=gene1447;Dbxref=GeneID:852109;Name=SEC20;gbkey=Gene;gene=SEC20;locus_tag=YDR498C
NC_001136.10	RefSeq	mRNA	1445843	1446994	.	-	.	ID=rna1445;Parent=gene1447;Dbxref=Genbank:NM_001180806.3;Name=NM_001180806.3;gbkey=mRNA;gene=SEC20;product=Sec20p;transcript_id=NM_001180806.3
NC_001136.10	RefSeq	exon	1445843	1446994	.	-	.	ID=id1747;Parent=rna1445;Dbxref=Genbank:NM_001180806.3;gbkey=mRNA;gene=SEC20;product=Sec20p;transcript_id=NM_001180806.3
NC_001136.10	RefSeq	CDS	1445843	1446994	.	-	0	ID=cds1377;Parent=rna1445;Dbxref=SGD:S000002906,Genbank:NP_010786.3;Name=NP_010786.3;Note=Membrane glycoprotein v-SNARE%3B involved in retrograde transport from the Golgi to the endoplasmic reticulum (ER)%3B required for N- and O-glycosylation in the Golgi but not in the ER%3B interacts with the Dsl1p complex through Tip20p;gbkey=CDS;gene=SEC20;product=Sec20p;protein_id=NP_010786.3
NC_001136.10	RefSeq	gene	1447830	1450073	.	+	.	ID=gene1448;Dbxref=GeneID:852110;Name=LCD1;gbkey=Gene;gene=LCD1;gene_synonym=DDC2,PIE1;locus_tag=YDR499W
NC_001136.10	RefSeq	mRNA	1447830	1450073	.	+	.	ID=rna1446;Parent=gene1448;Dbxref=Genbank:NM_001180807.3;Name=NM_001180807.3;gbkey=mRNA;gene=LCD1;product=Lcd1p;transcript_id=NM_001180807.3
NC_001136.10	RefSeq	exon	1447830	1450073	.	+	.	ID=id1748;Parent=rna1446;Dbxref=Genbank:NM_001180807.3;gbkey=mRNA;gene=LCD1;product=Lcd1p;transcript_id=NM_001180807.3
NC_001136.10	RefSeq	CDS	1447830	1450073	.	+	0	ID=cds1378;Parent=rna1446;Dbxref=SGD:S000002907,Genbank:NP_010787.3;Name=NP_010787.3;Note=Essential protein required for the DNA integrity checkpoint pathways%3B interacts physically with Mec1p%3B putative homolog of S. pombe Rad26 and human ATRIP%3B forms nuclear foci upon DNA replication stress;gbkey=CDS;gene=LCD1;product=Lcd1p;protein_id=NP_010787.3
NC_001136.10	RefSeq	gene	1450198	1450853	.	-	.	ID=gene1449;Dbxref=GeneID:852111;Name=RPL37B;gbkey=Gene;gene=RPL37B;locus_tag=YDR500C
NC_001136.10	RefSeq	mRNA	1450198	1450853	.	-	.	ID=rna1447;Parent=gene1449;Dbxref=Genbank:NM_001180808.1;Name=NM_001180808.1;gbkey=mRNA;gene=RPL37B;product=ribosomal 60S subunit protein L37B;transcript_id=NM_001180808.1
NC_001136.10	RefSeq	exon	1450847	1450853	.	-	.	ID=id1749;Parent=rna1447;Dbxref=Genbank:NM_001180808.1;gbkey=mRNA;gene=RPL37B;product=ribosomal 60S subunit protein L37B;transcript_id=NM_001180808.1
NC_001136.10	RefSeq	exon	1450198	1450457	.	-	.	ID=id1750;Parent=rna1447;Dbxref=Genbank:NM_001180808.1;gbkey=mRNA;gene=RPL37B;product=ribosomal 60S subunit protein L37B;transcript_id=NM_001180808.1
NC_001136.10	RefSeq	CDS	1450847	1450853	.	-	0	ID=cds1379;Parent=rna1447;Dbxref=SGD:S000002908,Genbank:NP_010788.1;Name=NP_010788.1;Note=Ribosomal 60S subunit protein L37B%3B protein abundance increases in response to DNA replication stress%3B homologous to mammalian ribosomal protein L37%2C no bacterial homolog%3B RPL37B has a paralog%2C RPL37A%2C that arose from the whole genome duplication;gbkey=CDS;gene=RPL37B;product=ribosomal 60S subunit protein L37B;protein_id=NP_010788.1
NC_001136.10	RefSeq	CDS	1450198	1450457	.	-	2	ID=cds1379;Parent=rna1447;Dbxref=SGD:S000002908,Genbank:NP_010788.1;Name=NP_010788.1;Note=Ribosomal 60S subunit protein L37B%3B protein abundance increases in response to DNA replication stress%3B homologous to mammalian ribosomal protein L37%2C no bacterial homolog%3B RPL37B has a paralog%2C RPL37A%2C that arose from the whole genome duplication;gbkey=CDS;gene=RPL37B;product=ribosomal 60S subunit protein L37B;protein_id=NP_010788.1
NC_001136.10	RefSeq	gene	1451353	1452918	.	+	.	ID=gene1450;Dbxref=GeneID:852112;Name=PLM2;gbkey=Gene;gene=PLM2;locus_tag=YDR501W
NC_001136.10	RefSeq	mRNA	1451353	1452918	.	+	.	ID=rna1448;Parent=gene1450;Dbxref=Genbank:NM_001180809.1;Name=NM_001180809.1;gbkey=mRNA;gene=PLM2;product=Plm2p;transcript_id=NM_001180809.1
NC_001136.10	RefSeq	exon	1451353	1452918	.	+	.	ID=id1751;Parent=rna1448;Dbxref=Genbank:NM_001180809.1;gbkey=mRNA;gene=PLM2;product=Plm2p;transcript_id=NM_001180809.1
NC_001136.10	RefSeq	CDS	1451353	1452918	.	+	0	ID=cds1380;Parent=rna1448;Dbxref=SGD:S000002909,Genbank:NP_010789.1;Name=NP_010789.1;Note=Putative transcription factor%2C contains Forkhead Associated domain%3B found associated with chromatin%3B target of SBF transcription factor%3B induced in response to DNA damaging agents and deletion of telomerase%3B PLM2 has a paralog%2C TOS4%2C that arose from the whole genome duplication;gbkey=CDS;gene=PLM2;product=Plm2p;protein_id=NP_010789.1
NC_001136.10	RefSeq	gene	1453310	1454464	.	-	.	ID=gene1451;Dbxref=GeneID:852113;Name=SAM2;gbkey=Gene;gene=SAM2;gene_synonym=ETH2;locus_tag=YDR502C
NC_001136.10	RefSeq	mRNA	1453310	1454464	.	-	.	ID=rna1449;Parent=gene1451;Dbxref=Genbank:NM_001180810.3;Name=NM_001180810.3;gbkey=mRNA;gene=SAM2;product=methionine adenosyltransferase SAM2;transcript_id=NM_001180810.3
NC_001136.10	RefSeq	exon	1453310	1454464	.	-	.	ID=id1752;Parent=rna1449;Dbxref=Genbank:NM_001180810.3;gbkey=mRNA;gene=SAM2;product=methionine adenosyltransferase SAM2;transcript_id=NM_001180810.3
NC_001136.10	RefSeq	CDS	1453310	1454464	.	-	0	ID=cds1381;Parent=rna1449;Dbxref=SGD:S000002910,Genbank:NP_010790.3;Name=NP_010790.3;Note=S-adenosylmethionine synthetase%3B catalyzes transfer of the adenosyl group of ATP to the sulfur atom of methionine%3B SAM2 has a paralog%2C SAM1%2C that arose from the whole genome duplication;gbkey=CDS;gene=SAM2;product=methionine adenosyltransferase SAM2;protein_id=NP_010790.3
NC_001136.10	RefSeq	region	1454509	1455087	.	+	.	ID=id1753;Dbxref=SGD:S000130178;Note=ARS442~Putative replication origin%3B identified in multiple array studies%2C not yet confirmed by plasmid-based assay;gbkey=rep_origin
NC_001136.10	RefSeq	gene	1455042	1455866	.	-	.	ID=gene1452;Dbxref=GeneID:852114;Name=LPP1;gbkey=Gene;gene=LPP1;locus_tag=YDR503C
NC_001136.10	RefSeq	mRNA	1455042	1455866	.	-	.	ID=rna1450;Parent=gene1452;Dbxref=Genbank:NM_001180811.3;Name=NM_001180811.3;gbkey=mRNA;gene=LPP1;product=phosphatidate phosphatase LPP1;transcript_id=NM_001180811.3
NC_001136.10	RefSeq	exon	1455042	1455866	.	-	.	ID=id1754;Parent=rna1450;Dbxref=Genbank:NM_001180811.3;gbkey=mRNA;gene=LPP1;product=phosphatidate phosphatase LPP1;transcript_id=NM_001180811.3
NC_001136.10	RefSeq	CDS	1455042	1455866	.	-	0	ID=cds1382;Parent=rna1450;Dbxref=SGD:S000002911,Genbank:NP_010791.3;Name=NP_010791.3;Note=Lipid phosphate phosphatase%3B catalyzes Mg(2+)-independent dephosphorylation of phosphatidic acid (PA)%2C lysophosphatidic acid%2C and diacylglycerol pyrophosphate%3B involved in control of the cellular levels of phosphatidylinositol and PA;gbkey=CDS;gene=LPP1;product=phosphatidate phosphatase LPP1;protein_id=NP_010791.3
NC_001136.10	RefSeq	gene	1456311	1456694	.	-	.	ID=gene1453;Dbxref=GeneID:852115;Name=SPG3;gbkey=Gene;gene=SPG3;locus_tag=YDR504C
NC_001136.10	RefSeq	mRNA	1456311	1456694	.	-	.	ID=rna1451;Parent=gene1453;Dbxref=Genbank:NM_001180812.1;Name=NM_001180812.1;gbkey=mRNA;gene=SPG3;product=Spg3p;transcript_id=NM_001180812.1
NC_001136.10	RefSeq	exon	1456311	1456694	.	-	.	ID=id1755;Parent=rna1451;Dbxref=Genbank:NM_001180812.1;gbkey=mRNA;gene=SPG3;product=Spg3p;transcript_id=NM_001180812.1
NC_001136.10	RefSeq	CDS	1456311	1456694	.	-	0	ID=cds1383;Parent=rna1451;Dbxref=SGD:S000002912,Genbank:NP_010792.1;Name=NP_010792.1;Note=Protein required for high temperature survival during stationary phase%3B not required for growth on nonfermentable carbon sources;gbkey=CDS;gene=SPG3;product=Spg3p;protein_id=NP_010792.1
NC_001136.10	RefSeq	gene	1456695	1459220	.	-	.	ID=gene1454;Dbxref=GeneID:852116;Name=PSP1;gbkey=Gene;gene=PSP1;gene_synonym=GIN5;locus_tag=YDR505C
NC_001136.10	RefSeq	mRNA	1456695	1459220	.	-	.	ID=rna1452;Parent=gene1454;Dbxref=Genbank:NM_001180813.2;Name=NM_001180813.2;gbkey=mRNA;gene=PSP1;product=Psp1p;transcript_id=NM_001180813.2
NC_001136.10	RefSeq	exon	1456695	1459220	.	-	.	ID=id1756;Parent=rna1452;Dbxref=Genbank:NM_001180813.2;gbkey=mRNA;gene=PSP1;product=Psp1p;transcript_id=NM_001180813.2
NC_001136.10	RefSeq	CDS	1456695	1459220	.	-	0	ID=cds1384;Parent=rna1452;Dbxref=SGD:S000002913,Genbank:NP_010793.2;Name=NP_010793.2;Note=Asn and gln rich hypothetical protein%3B high-copy suppressor of POL1 (DNA polymerase alpha) and partial suppressor of CDC2 (polymerase delta) and CDC6 (pre-RC loading factor) mutations%3B overexpression results in growth inhibition%3B PSP1 has a paralog%2C YLR177W%2C that arose from the whole genome duplication;gbkey=CDS;gene=PSP1;product=Psp1p;protein_id=NP_010793.2
NC_001136.10	RefSeq	gene	1459728	1461554	.	-	.	ID=gene1455;Dbxref=GeneID:852117;Name=GMC1;gbkey=Gene;gene=GMC1;locus_tag=YDR506C
NC_001136.10	RefSeq	mRNA	1459728	1461554	.	-	.	ID=rna1453;Parent=gene1455;Dbxref=Genbank:NM_001180814.3;Name=NM_001180814.3;gbkey=mRNA;gene=GMC1;product=Gmc1p;transcript_id=NM_001180814.3
NC_001136.10	RefSeq	exon	1459728	1461554	.	-	.	ID=id1757;Parent=rna1453;Dbxref=Genbank:NM_001180814.3;gbkey=mRNA;gene=GMC1;product=Gmc1p;transcript_id=NM_001180814.3
NC_001136.10	RefSeq	CDS	1459728	1461554	.	-	0	ID=cds1385;Parent=rna1453;Dbxref=SGD:S000002914,Genbank:NP_010794.3;Name=NP_010794.3;Note=Protein involved in meiotic progression%3B mutants are delayed in meiotic nuclear division and are defective in synaptonemal complex assembly%3B possible membrane-localized protein;gbkey=CDS;gene=GMC1;product=Gmc1p;protein_id=NP_010794.3
NC_001136.10	RefSeq	gene	1461715	1461829	.	-	.	ID=gene1456;Dbxref=SGD:S000006638,GeneID:852118;Name=tL(CAA)D;Note=Leucine tRNA (tRNA-Leu)%2C predicted by tRNAscan-SE analysis;gbkey=Gene;locus_tag=tL(CAA)D;product=tL(CAA)D
NC_001136.10	RefSeq	region	1461862	1462173	.	+	.	ID=id1758;Dbxref=SGD:S000118449;Note=ARS443~Autonomously Replicating Sequence;gbkey=rep_origin
NC_001136.10	RefSeq	gene	1462358	1465786	.	-	.	ID=gene1457;Dbxref=GeneID:852119;Name=GIN4;gbkey=Gene;gene=GIN4;gene_synonym=ERC47;locus_tag=YDR507C
NC_001136.10	RefSeq	mRNA	1462358	1465786	.	-	.	ID=rna1454;Parent=gene1457;Dbxref=Genbank:NM_001180815.3;Name=NM_001180815.3;gbkey=mRNA;gene=GIN4;product=protein kinase GIN4;transcript_id=NM_001180815.3
NC_001136.10	RefSeq	exon	1462358	1465786	.	-	.	ID=id1759;Parent=rna1454;Dbxref=Genbank:NM_001180815.3;gbkey=mRNA;gene=GIN4;product=protein kinase GIN4;transcript_id=NM_001180815.3
NC_001136.10	RefSeq	CDS	1462358	1465786	.	-	0	ID=cds1386;Parent=rna1454;Dbxref=SGD:S000002915,Genbank:NP_010795.3;Name=NP_010795.3;Note=Protein kinase involved in bud growth and assembly of the septin ring%3B proposed to have kinase-dependent and kinase-independent activities%3B undergoes autophosphorylation%3B similar to Hsl1p%3B GIN4 has a paralog%2C KCC4%2C that arose from the whole genome duplication;gbkey=CDS;gene=GIN4;product=protein kinase GIN4;protein_id=NP_010795.3
NC_001136.10	RefSeq	gene	1466453	1468444	.	-	.	ID=gene1458;Dbxref=GeneID:852121;Name=GNP1;gbkey=Gene;gene=GNP1;locus_tag=YDR508C
NC_001136.10	RefSeq	mRNA	1466453	1468444	.	-	.	ID=rna1455;Parent=gene1458;Dbxref=Genbank:NM_001180816.1;Name=NM_001180816.1;gbkey=mRNA;gene=GNP1;product=glutamine permease GNP1;transcript_id=NM_001180816.1
NC_001136.10	RefSeq	exon	1466453	1468444	.	-	.	ID=id1760;Parent=rna1455;Dbxref=Genbank:NM_001180816.1;gbkey=mRNA;gene=GNP1;product=glutamine permease GNP1;transcript_id=NM_001180816.1
NC_001136.10	RefSeq	CDS	1466453	1468444	.	-	0	ID=cds1387;Parent=rna1455;Dbxref=SGD:S000002916,Genbank:NP_010796.1;Name=NP_010796.1;Note=High-affinity glutamine permease%3B also transports Leu%2C Ser%2C Thr%2C Cys%2C Met and Asn%3B expression is fully dependent on Grr1p and modulated by the Ssy1p-Ptr3p-Ssy5p (SPS) sensor of extracellular amino acids%3B GNP1 has a paralog%2C AGP1%2C that arose from the whole genome duplication;gbkey=CDS;gene=GNP1;product=glutamine permease GNP1;protein_id=NP_010796.1
NC_001136.10	RefSeq	gene	1469400	1469705	.	+	.	ID=gene1459;Dbxref=GeneID:852122;Name=SMT3;gbkey=Gene;gene=SMT3;locus_tag=YDR510W
NC_001136.10	RefSeq	mRNA	1469400	1469705	.	+	.	ID=rna1456;Parent=gene1459;Dbxref=Genbank:NM_001180818.1;Name=NM_001180818.1;gbkey=mRNA;gene=SMT3;product=SUMO family protein SMT3;transcript_id=NM_001180818.1
NC_001136.10	RefSeq	exon	1469400	1469705	.	+	.	ID=id1761;Parent=rna1456;Dbxref=Genbank:NM_001180818.1;gbkey=mRNA;gene=SMT3;product=SUMO family protein SMT3;transcript_id=NM_001180818.1
NC_001136.10	RefSeq	CDS	1469400	1469705	.	+	0	ID=cds1388;Parent=rna1456;Dbxref=SGD:S000002918,Genbank:NP_010798.1;Name=NP_010798.1;Note=Ubiquitin-like protein of the SUMO family%3B conjugated to lysine residues of target proteins%3B associates with transcriptionally active genes%3B regulates chromatid cohesion%2C chromosome segregation%2C APC-mediated proteolysis%2C DNA replication and septin ring dynamics%3B phosphorylated at Ser2;gbkey=CDS;gene=SMT3;product=SUMO family protein SMT3;protein_id=NP_010798.1
NC_001136.10	RefSeq	gene	1470017	1470418	.	+	.	ID=gene1460;Dbxref=GeneID:852123;Name=SDH7;gbkey=Gene;gene=SDH7;gene_synonym=ACN9;locus_tag=YDR511W
NC_001136.10	RefSeq	mRNA	1470017	1470418	.	+	.	ID=rna1457;Parent=gene1460;Dbxref=Genbank:NM_001180819.3;Name=NM_001180819.3;gbkey=mRNA;gene=SDH7;product=Sdh7p;transcript_id=NM_001180819.3
NC_001136.10	RefSeq	exon	1470017	1470418	.	+	.	ID=id1762;Parent=rna1457;Dbxref=Genbank:NM_001180819.3;gbkey=mRNA;gene=SDH7;product=Sdh7p;transcript_id=NM_001180819.3
NC_001136.10	RefSeq	CDS	1470017	1470418	.	+	0	ID=cds1389;Parent=rna1457;Dbxref=SGD:S000002919,Genbank:NP_010799.3;Name=NP_010799.3;Note=Mitochondrial protein involved in assembly of succinate dehydrogenase%3B has a role in maturation of the Sdh2p subunit%3B localized to the mitochondrial intermembrane space%3B required for acetate utilization and gluconeogenesis%3B mutation in Drosophila ortholog SDHAF3 causes reduced succinate dehydrogenase activity and neuronal and muscular dysfunction%3B member of the LYR protein family;gbkey=CDS;gene=SDH7;product=Sdh7p;protein_id=NP_010799.3
NC_001136.10	RefSeq	gene	1470500	1471063	.	-	.	ID=gene1461;Dbxref=GeneID:852125;Name=EMI1;gbkey=Gene;gene=EMI1;locus_tag=YDR512C
NC_001136.10	RefSeq	mRNA	1470500	1471063	.	-	.	ID=rna1458;Parent=gene1461;Dbxref=Genbank:NM_001180820.3;Name=NM_001180820.3;gbkey=mRNA;gene=EMI1;product=Emi1p;transcript_id=NM_001180820.3
NC_001136.10	RefSeq	exon	1470500	1471063	.	-	.	ID=id1763;Parent=rna1458;Dbxref=Genbank:NM_001180820.3;gbkey=mRNA;gene=EMI1;product=Emi1p;transcript_id=NM_001180820.3
NC_001136.10	RefSeq	CDS	1470500	1471063	.	-	0	ID=cds1390;Parent=rna1458;Dbxref=SGD:S000002920,Genbank:NP_010800.3;Name=NP_010800.3;Note=Non-essential hypothetical protein%3B required for transcriptional induction of the early meiotic-specific transcription factor IME1%2C also required for sporulation%3B contains twin cysteine-x9-cysteine motifs;gbkey=CDS;gene=EMI1;product=Emi1p;protein_id=NP_010800.3
NC_001136.10	RefSeq	gene	1471017	1471448	.	+	.	ID=gene1462;Dbxref=GeneID:852124;Name=GRX2;gbkey=Gene;gene=GRX2;gene_synonym=TTR1;locus_tag=YDR513W
NC_001136.10	RefSeq	mRNA	1471017	1471448	.	+	.	ID=rna1459;Parent=gene1462;Dbxref=Genbank:NM_001180821.1;Name=NM_001180821.1;gbkey=mRNA;gene=GRX2;product=dithiol glutaredoxin GRX2;transcript_id=NM_001180821.1
NC_001136.10	RefSeq	exon	1471017	1471448	.	+	.	ID=id1764;Parent=rna1459;Dbxref=Genbank:NM_001180821.1;gbkey=mRNA;gene=GRX2;product=dithiol glutaredoxin GRX2;transcript_id=NM_001180821.1
NC_001136.10	RefSeq	CDS	1471017	1471448	.	+	0	ID=cds1391;Parent=rna1459;Dbxref=SGD:S000002921,Genbank:NP_010801.1;Name=NP_010801.1;Note=Cytoplasmic glutaredoxin%3B thioltransferase%2C glutathione-dependent disulfide oxidoreductase involved in maintaining redox state of target proteins%2C also exhibits glutathione peroxidase activity%2C expression induced in response to stress%3B GRX2 has two in-frame start codons resulting in a shorter isoform that is retained in the cytosol and a longer form translocated to the mitochondrial matrix%3B GRX2 has a paralog%2C GRX1%2C that arose from the whole genome duplication;gbkey=CDS;gene=GRX2;product=dithiol glutaredoxin GRX2;protein_id=NP_010801.1
NC_001136.10	RefSeq	gene	1471548	1472999	.	-	.	ID=gene1463;Dbxref=GeneID:852126;Name=YDR514C;gbkey=Gene;locus_tag=YDR514C
NC_001136.10	RefSeq	mRNA	1471548	1472999	.	-	.	ID=rna1460;Parent=gene1463;Dbxref=Genbank:NM_001180822.1;Name=NM_001180822.1;gbkey=mRNA;product=hypothetical protein;transcript_id=NM_001180822.1
NC_001136.10	RefSeq	exon	1471548	1472999	.	-	.	ID=id1765;Parent=rna1460;Dbxref=Genbank:NM_001180822.1;gbkey=mRNA;product=hypothetical protein;transcript_id=NM_001180822.1
NC_001136.10	RefSeq	CDS	1471548	1472999	.	-	0	ID=cds1392;Parent=rna1460;Dbxref=SGD:S000002922,Genbank:NP_010802.1;Name=NP_010802.1;Note=hypothetical protein that localizes to mitochondria%3B overexpression affects endocytic protein trafficking%3B YDR514C has a paralog%2C GFD2%2C that arose from the whole genome duplication;gbkey=CDS;product=hypothetical protein;protein_id=NP_010802.1
NC_001136.10	RefSeq	gene	1473429	1474772	.	+	.	ID=gene1464;Dbxref=GeneID:852127;Name=SLF1;gbkey=Gene;gene=SLF1;gene_synonym=SRO99;locus_tag=YDR515W
NC_001136.10	RefSeq	mRNA	1473429	1474772	.	+	.	ID=rna1461;Parent=gene1464;Dbxref=Genbank:NM_001180823.3;Name=NM_001180823.3;gbkey=mRNA;gene=SLF1;product=Slf1p;transcript_id=NM_001180823.3
NC_001136.10	RefSeq	exon	1473429	1474772	.	+	.	ID=id1766;Parent=rna1461;Dbxref=Genbank:NM_001180823.3;gbkey=mRNA;gene=SLF1;product=Slf1p;transcript_id=NM_001180823.3
NC_001136.10	RefSeq	CDS	1473429	1474772	.	+	0	ID=cds1393;Parent=rna1461;Dbxref=SGD:S000002923,Genbank:NP_010803.3;Name=NP_010803.3;Note=RNA binding protein that associates with polysomes%3B may be involved in regulating mRNA translation%3B involved in the copper-dependent mineralization of copper sulfide complexes on cell surface in cells cultured in copper salts%3B SLF1 has a paralog%2C SRO9%2C that arose from the whole genome duplication%3B protein abundance increases in response to DNA replication stress;gbkey=CDS;gene=SLF1;product=Slf1p;protein_id=NP_010803.3
NC_001136.10	RefSeq	gene	1474974	1476476	.	-	.	ID=gene1465;Dbxref=GeneID:852128;Name=EMI2;gbkey=Gene;gene=EMI2;locus_tag=YDR516C
NC_001136.10	RefSeq	mRNA	1474974	1476476	.	-	.	ID=rna1462;Parent=gene1465;Dbxref=Genbank:NM_001180824.3;Name=NM_001180824.3;gbkey=mRNA;gene=EMI2;product=putative glucokinase;transcript_id=NM_001180824.3
NC_001136.10	RefSeq	exon	1474974	1476476	.	-	.	ID=id1767;Parent=rna1462;Dbxref=Genbank:NM_001180824.3;gbkey=mRNA;gene=EMI2;product=putative glucokinase;transcript_id=NM_001180824.3
NC_001136.10	RefSeq	CDS	1474974	1476476	.	-	0	ID=cds1394;Parent=rna1462;Dbxref=SGD:S000002924,Genbank:NP_010804.3;Name=NP_010804.3;Note=Non-essential hypothetical protein%3B required for transcriptional induction of the early meiotic-specific transcription factor IME1%3B required for sporulation%3B expression regulated by glucose-repression transcription factors Mig1/2p%3B EMI2 has a paralog%2C GLK1%2C that arose from the whole genome duplication%3B protein abundance increases in response to DNA replication stress;gbkey=CDS;gene=EMI2;product=putative glucokinase;protein_id=NP_010804.3
NC_001136.10	RefSeq	gene	1477239	1478357	.	+	.	ID=gene1466;Dbxref=GeneID:852129;Name=GRH1;gbkey=Gene;gene=GRH1;locus_tag=YDR517W
NC_001136.10	RefSeq	mRNA	1477239	1478357	.	+	.	ID=rna1463;Parent=gene1466;Dbxref=Genbank:NM_001180825.1;Name=NM_001180825.1;gbkey=mRNA;gene=GRH1;product=Grh1p;transcript_id=NM_001180825.1
NC_001136.10	RefSeq	exon	1477239	1478357	.	+	.	ID=id1768;Parent=rna1463;Dbxref=Genbank:NM_001180825.1;gbkey=mRNA;gene=GRH1;product=Grh1p;transcript_id=NM_001180825.1
NC_001136.10	RefSeq	CDS	1477239	1478357	.	+	0	ID=cds1395;Parent=rna1463;Dbxref=SGD:S000002925,Genbank:NP_010805.1;Name=NP_010805.1;Note=Acetylated cis-Golgi protein%2C involved in ER to Golgi transport%3B homolog of human GRASP65%3B forms a complex with the coiled-coil protein Bug1p%3B mutants are compromised for the fusion of ER-derived vesicles with Golgi membranes%3B protein abundance increases in response to DNA replication stress;gbkey=CDS;gene=GRH1;product=Grh1p;protein_id=NP_010805.1
NC_001136.10	RefSeq	gene	1478608	1480161	.	+	.	ID=gene1467;Dbxref=GeneID:852130;Name=EUG1;gbkey=Gene;gene=EUG1;locus_tag=YDR518W
NC_001136.10	RefSeq	mRNA	1478608	1480161	.	+	.	ID=rna1464;Parent=gene1467;Dbxref=Genbank:NM_001180826.1;Name=NM_001180826.1;gbkey=mRNA;gene=EUG1;product=protein disulfide isomerase EUG1;transcript_id=NM_001180826.1
NC_001136.10	RefSeq	exon	1478608	1480161	.	+	.	ID=id1769;Parent=rna1464;Dbxref=Genbank:NM_001180826.1;gbkey=mRNA;gene=EUG1;product=protein disulfide isomerase EUG1;transcript_id=NM_001180826.1
NC_001136.10	RefSeq	CDS	1478608	1480161	.	+	0	ID=cds1396;Parent=rna1464;Dbxref=SGD:S000002926,Genbank:NP_010806.1;Name=NP_010806.1;Note=Protein disulfide isomerase of the endoplasmic reticulum lumen%3B EUG1 has a paralog%2C PDI1%2C that arose from the whole genome duplication%3B function overlaps with that of Pdi1p%3B may interact with nascent polypeptides in the ER;gbkey=CDS;gene=EUG1;product=protein disulfide isomerase EUG1;protein_id=NP_010806.1
NC_001136.10	RefSeq	gene	1480425	1480832	.	+	.	ID=gene1468;Dbxref=GeneID:852131;Name=FPR2;gbkey=Gene;gene=FPR2;gene_synonym=FKB2;locus_tag=YDR519W
NC_001136.10	RefSeq	mRNA	1480425	1480832	.	+	.	ID=rna1465;Parent=gene1468;Dbxref=Genbank:NM_001180827.3;Name=NM_001180827.3;gbkey=mRNA;gene=FPR2;product=peptidylprolyl isomerase family protein FPR2;transcript_id=NM_001180827.3
NC_001136.10	RefSeq	exon	1480425	1480832	.	+	.	ID=id1770;Parent=rna1465;Dbxref=Genbank:NM_001180827.3;gbkey=mRNA;gene=FPR2;product=peptidylprolyl isomerase family protein FPR2;transcript_id=NM_001180827.3
NC_001136.10	RefSeq	CDS	1480425	1480832	.	+	0	ID=cds1397;Parent=rna1465;Dbxref=SGD:S000002927,Genbank:NP_010807.3;Name=NP_010807.3;Note=Membrane-bound peptidyl-prolyl cis-trans isomerase (PPIase)%3B binds to the drugs FK506 and rapamycin%3B expression pattern suggests possible involvement in ER protein trafficking%3B relocalizes from nucleus to vacuole upon DNA replication stress;gbkey=CDS;gene=FPR2;product=peptidylprolyl isomerase family protein FPR2;protein_id=NP_010807.3
NC_001136.10	RefSeq	gene	1481085	1483403	.	-	.	ID=gene1469;Dbxref=GeneID:852133;Name=URC2;gbkey=Gene;gene=URC2;gene_synonym=RRT4;locus_tag=YDR520C
NC_001136.10	RefSeq	mRNA	1481085	1483403	.	-	.	ID=rna1466;Parent=gene1469;Dbxref=Genbank:NM_001180828.3;Name=NM_001180828.3;gbkey=mRNA;gene=URC2;product=Urc2p;transcript_id=NM_001180828.3
NC_001136.10	RefSeq	exon	1481085	1483403	.	-	.	ID=id1771;Parent=rna1466;Dbxref=Genbank:NM_001180828.3;gbkey=mRNA;gene=URC2;product=Urc2p;transcript_id=NM_001180828.3
NC_001136.10	RefSeq	CDS	1481085	1483403	.	-	0	ID=cds1398;Parent=rna1466;Dbxref=SGD:S000002928,Genbank:NP_010808.3;Name=NP_010808.3;Note=Putative Zn(II)2Cys6 motif containing transcription factor%3B non-essential gene identified in a screen for mutants with increased levels of rDNA transcription%3B similar to S. kluyveri Urc2p involved in uracil catabolism;gbkey=CDS;gene=URC2;product=Urc2p;protein_id=NP_010808.3
NC_001136.10	RefSeq	gene	1483795	1485303	.	-	.	ID=gene1470;Dbxref=GeneID:852134;Name=SPS2;gbkey=Gene;gene=SPS2;locus_tag=YDR522C
NC_001136.10	RefSeq	mRNA	1483795	1485303	.	-	.	ID=rna1467;Parent=gene1470;Dbxref=Genbank:NM_001180830.1;Name=NM_001180830.1;gbkey=mRNA;gene=SPS2;product=Sps2p;transcript_id=NM_001180830.1
NC_001136.10	RefSeq	exon	1483795	1485303	.	-	.	ID=id1772;Parent=rna1467;Dbxref=Genbank:NM_001180830.1;gbkey=mRNA;gene=SPS2;product=Sps2p;transcript_id=NM_001180830.1
NC_001136.10	RefSeq	CDS	1483795	1485303	.	-	0	ID=cds1399;Parent=rna1467;Dbxref=SGD:S000002930,Genbank:NP_010810.1;Name=NP_010810.1;Note=Protein expressed during sporulation%3B SPS2 has a paralog%2C SPS22%2C that arose from the whole genome duplication%3B redundant with Sps22p for organization of the beta-glucan layer of the spore wall%3B S. pombe ortholog is a spore wall component;gbkey=CDS;gene=SPS2;product=Sps2p;protein_id=NP_010810.1
NC_001136.10	RefSeq	gene	1485566	1487038	.	-	.	ID=gene1471;Dbxref=GeneID:852135;Name=SPS1;gbkey=Gene;gene=SPS1;locus_tag=YDR523C
NC_001136.10	RefSeq	mRNA	1485566	1487038	.	-	.	ID=rna1468;Parent=gene1471;Dbxref=Genbank:NM_001180831.1;Name=NM_001180831.1;gbkey=mRNA;gene=SPS1;product=putative serine/threonine protein kinase SPS1;transcript_id=NM_001180831.1
NC_001136.10	RefSeq	exon	1485566	1487038	.	-	.	ID=id1773;Parent=rna1468;Dbxref=Genbank:NM_001180831.1;gbkey=mRNA;gene=SPS1;product=putative serine/threonine protein kinase SPS1;transcript_id=NM_001180831.1
NC_001136.10	RefSeq	CDS	1485566	1487038	.	-	0	ID=cds1400;Parent=rna1468;Dbxref=SGD:S000002931,Genbank:NP_010811.1;Name=NP_010811.1;Note=Putative protein serine/threonine kinase%3B expressed at the end of meiosis and localized to the prospore membrane%3B required for correct localization of enzymes involved in spore wall synthesis;gbkey=CDS;gene=SPS1;product=putative serine/threonine protein kinase SPS1;protein_id=NP_010811.1
NC_001136.10	RefSeq	region	1486918	1487161	.	+	.	ID=id1774;Dbxref=SGD:S000118450;Note=ARS446~Autonomously Replicating Sequence;gbkey=rep_origin;gene=SPS1
NC_001136.10	RefSeq	gene	1487542	1488990	.	-	.	ID=gene1472;Dbxref=GeneID:852136;Name=AGE1;gbkey=Gene;gene=AGE1;gene_synonym=SAT1;locus_tag=YDR524C
NC_001136.10	RefSeq	mRNA	1487542	1488990	.	-	.	ID=rna1469;Parent=gene1472;Dbxref=Genbank:NM_001180832.3;Name=NM_001180832.3;gbkey=mRNA;gene=AGE1;product=Age1p;transcript_id=NM_001180832.3
NC_001136.10	RefSeq	exon	1487542	1488990	.	-	.	ID=id1775;Parent=rna1469;Dbxref=Genbank:NM_001180832.3;gbkey=mRNA;gene=AGE1;product=Age1p;transcript_id=NM_001180832.3
NC_001136.10	RefSeq	CDS	1487542	1488990	.	-	0	ID=cds1401;Parent=rna1469;Dbxref=SGD:S000002932,Genbank:NP_010812.3;Name=NP_010812.3;Note=ADP-ribosylation factor (ARF) GTPase activating protein (GAP) effector%3B involved in the secretory and endocytic pathways%3B contains C2C2H2 cysteine/histidine motif;gbkey=CDS;gene=AGE1;product=Age1p;protein_id=NP_010812.3
NC_001136.10	RefSeq	gene	1489403	1489492	.	+	.	ID=gene1473;Dbxref=GeneID:1466437;Name=YDR524W-A;gbkey=Gene;gene=YDR524W-A;gene_synonym=YDR524W-A;locus_tag=YDR524W-C
NC_001136.10	RefSeq	mRNA	1489403	1489492	.	+	.	ID=rna1470;Parent=gene1473;Dbxref=Genbank:NM_001184632.3;Name=NM_001184632.3;gbkey=mRNA;gene=YDR524W-A;product=hypothetical protein;transcript_id=NM_001184632.3
NC_001136.10	RefSeq	exon	1489403	1489492	.	+	.	ID=id1776;Parent=rna1470;Dbxref=Genbank:NM_001184632.3;gbkey=mRNA;gene=YDR524W-A;product=hypothetical protein;transcript_id=NM_001184632.3
NC_001136.10	RefSeq	CDS	1489403	1489492	.	+	0	ID=cds1402;Parent=rna1470;Dbxref=SGD:S000028740,Genbank:NP_878066.3;Name=NP_878066.3;Note=hypothetical protein%3B small ORF identified by SAGE%3B deletion strains are moderately sensitive to the radiomimetic drug bleomycin;gbkey=CDS;gene=YDR524W-A;product=hypothetical protein;protein_id=NP_878066.3
NC_001136.10	RefSeq	gene	1489598	1489798	.	-	.	ID=gene1474;Dbxref=GeneID:1466438;Name=YDR524C-B;gbkey=Gene;locus_tag=YDR524C-B
NC_001136.10	RefSeq	mRNA	1489598	1489798	.	-	.	ID=rna1471;Parent=gene1474;Dbxref=Genbank:NM_001184631.1;Name=NM_001184631.1;gbkey=mRNA;product=hypothetical protein;transcript_id=NM_001184631.1
NC_001136.10	RefSeq	exon	1489598	1489798	.	-	.	ID=id1777;Parent=rna1471;Dbxref=Genbank:NM_001184631.1;gbkey=mRNA;product=hypothetical protein;transcript_id=NM_001184631.1
NC_001136.10	RefSeq	CDS	1489598	1489798	.	-	0	ID=cds1403;Parent=rna1471;Dbxref=SGD:S000028739,Genbank:NP_878067.1;Name=NP_878067.1;Note=hypothetical protein%3B YDR524C-B has a paralog%2C YCL048W-A%2C that arose from the whole genome duplication;gbkey=CDS;product=hypothetical protein;protein_id=NP_878067.1
NC_001136.10	RefSeq	gene	1490596	1490835	.	+	.	ID=gene1475;Dbxref=GeneID:852138;Name=SNA2;gbkey=Gene;gene=SNA2;locus_tag=YDR525W-A
NC_001136.10	RefSeq	mRNA	1490596	1490835	.	+	.	ID=rna1472;Parent=gene1475;Dbxref=Genbank:NM_001184329.1;Name=NM_001184329.1;gbkey=mRNA;gene=SNA2;product=Sna2p;transcript_id=NM_001184329.1
NC_001136.10	RefSeq	exon	1490596	1490835	.	+	.	ID=id1778;Parent=rna1472;Dbxref=Genbank:NM_001184329.1;gbkey=mRNA;gene=SNA2;product=Sna2p;transcript_id=NM_001184329.1
NC_001136.10	RefSeq	CDS	1490596	1490835	.	+	0	ID=cds1404;Parent=rna1472;Dbxref=SGD:S000007236,Genbank:NP_010814.1;Name=NP_010814.1;Note=hypothetical protein%3B has similarity to Pmp3p%2C which is involved in cation transport%3B green fluorescent protein (GFP)-fusion protein localizes to the cytoplasm in a punctate pattern;gbkey=CDS;gene=SNA2;product=Sna2p;protein_id=NP_010814.1
NC_001136.10	RefSeq	gene	1491094	1492413	.	+	.	ID=gene1476;Dbxref=GeneID:852139;Name=RBA50;gbkey=Gene;gene=RBA50;locus_tag=YDR527W
NC_001136.10	RefSeq	mRNA	1491094	1492413	.	+	.	ID=rna1473;Parent=gene1476;Dbxref=Genbank:NM_001180835.4;Name=NM_001180835.4;gbkey=mRNA;gene=RBA50;product=Rba50p;transcript_id=NM_001180835.4
NC_001136.10	RefSeq	exon	1491094	1492413	.	+	.	ID=id1779;Parent=rna1473;Dbxref=Genbank:NM_001180835.4;gbkey=mRNA;gene=RBA50;product=Rba50p;transcript_id=NM_001180835.4
NC_001136.10	RefSeq	CDS	1491094	1492413	.	+	0	ID=cds1405;Parent=rna1473;Dbxref=SGD:S000002935,Genbank:NP_010816.4;Name=NP_010816.4;Note=Protein involved in transcription%3B interacts with RNA polymerase II subunits Rpb2p%2C Rpb3%2C and Rpb11p%3B has similarity to human RPAP1;gbkey=CDS;gene=RBA50;product=Rba50p;protein_id=NP_010816.4
NC_001136.10	RefSeq	gene	1492477	1493026	.	-	.	ID=gene1477;Dbxref=GeneID:9164879;Name=snR84;gbkey=Gene;locus_tag=snR84
NC_001136.10	RefSeq	ncRNA	1492477	1493026	.	-	.	ID=rna1474;Parent=gene1477;Dbxref=SGD:S000028466;Note=H/ACA box small nucleolar RNA (snoRNA)%3B guides pseudouridylation of large subunit (LSU) rRNA at position U2266;gbkey=ncRNA;ncrna_class=snoRNA;product=SNR84
NC_001136.10	RefSeq	exon	1492477	1493026	.	-	.	ID=id1780;Parent=rna1474;Dbxref=SGD:S000028466;Note=H/ACA box small nucleolar RNA (snoRNA)%3B guides pseudouridylation of large subunit (LSU) rRNA at position U2266;gbkey=ncRNA;ncrna_class=snoRNA;product=SNR84
NC_001136.10	RefSeq	gene	1494586	1495857	.	+	.	ID=gene1478;Dbxref=GeneID:852141;Name=HLR1;gbkey=Gene;gene=HLR1;locus_tag=YDR528W
NC_001136.10	RefSeq	mRNA	1494586	1495857	.	+	.	ID=rna1475;Parent=gene1478;Dbxref=Genbank:NM_001180836.3;Name=NM_001180836.3;gbkey=mRNA;gene=HLR1;product=Hlr1p;transcript_id=NM_001180836.3
NC_001136.10	RefSeq	exon	1494586	1495857	.	+	.	ID=id1781;Parent=rna1475;Dbxref=Genbank:NM_001180836.3;gbkey=mRNA;gene=HLR1;product=Hlr1p;transcript_id=NM_001180836.3
NC_001136.10	RefSeq	CDS	1494586	1495857	.	+	0	ID=cds1406;Parent=rna1475;Dbxref=SGD:S000002936,Genbank:NP_010817.3;Name=NP_010817.3;Note=Protein involved in regulation of cell wall composition and integrity%3B also involved in cell wall response to osmotic stress%3B overproduction suppresses a lysis sensitive PKC mutation%3B HLR1 has a paralog%2C LRE1%2C that arose from the whole genome duplication;gbkey=CDS;gene=HLR1;product=Hlr1p;protein_id=NP_010817.3
NC_001136.10	RefSeq	gene	1496165	1496548	.	-	.	ID=gene1479;Dbxref=GeneID:852142;Name=QCR7;gbkey=Gene;gene=QCR7;gene_synonym=COR4,CRO1,UCR7;locus_tag=YDR529C
NC_001136.10	RefSeq	mRNA	1496165	1496548	.	-	.	ID=rna1476;Parent=gene1479;Dbxref=Genbank:NM_001180837.1;Name=NM_001180837.1;gbkey=mRNA;gene=QCR7;product=ubiquinol--cytochrome-c reductase subunit 7;transcript_id=NM_001180837.1
NC_001136.10	RefSeq	exon	1496165	1496548	.	-	.	ID=id1782;Parent=rna1476;Dbxref=Genbank:NM_001180837.1;gbkey=mRNA;gene=QCR7;product=ubiquinol--cytochrome-c reductase subunit 7;transcript_id=NM_001180837.1
NC_001136.10	RefSeq	CDS	1496165	1496548	.	-	0	ID=cds1407;Parent=rna1476;Dbxref=SGD:S000002937,Genbank:NP_010818.1;Name=NP_010818.1;Note=Subunit 7 of ubiquinol cytochrome-c reductase (Complex III)%3B Complex III is a component of the mitochondrial inner membrane electron transport chain%3B oriented facing the mitochondrial matrix%3B N-terminus appears to play a role in complex assembly;gbkey=CDS;gene=QCR7;product=ubiquinol--cytochrome-c reductase subunit 7;protein_id=NP_010818.1
NC_001136.10	RefSeq	gene	1496791	1497768	.	-	.	ID=gene1480;Dbxref=GeneID:852143;Name=APA2;gbkey=Gene;gene=APA2;locus_tag=YDR530C
NC_001136.10	RefSeq	mRNA	1496791	1497768	.	-	.	ID=rna1477;Parent=gene1480;Dbxref=Genbank:NM_001180838.1;Name=NM_001180838.1;gbkey=mRNA;gene=APA2;product=Apa2p;transcript_id=NM_001180838.1
NC_001136.10	RefSeq	exon	1496791	1497768	.	-	.	ID=id1783;Parent=rna1477;Dbxref=Genbank:NM_001180838.1;gbkey=mRNA;gene=APA2;product=Apa2p;transcript_id=NM_001180838.1
NC_001136.10	RefSeq	CDS	1496791	1497768	.	-	0	ID=cds1408;Parent=rna1477;Dbxref=SGD:S000002938,Genbank:NP_010819.1;Name=NP_010819.1;Note=Diadenosine 5'%2C5'''-P1%2CP4-tetraphosphate phosphorylase II%3B AP4A phosphorylase involved in catabolism of bis(5'-nucleosidyl) tetraphosphates%3B APA2 has a paralog%2C APA1%2C that arose from the whole genome duplication;gbkey=CDS;gene=APA2;product=Apa2p;protein_id=NP_010819.1
NC_001136.10	RefSeq	gene	1498232	1499335	.	+	.	ID=gene1481;Dbxref=GeneID:852144;Name=CAB1;gbkey=Gene;gene=CAB1;locus_tag=YDR531W
NC_001136.10	RefSeq	mRNA	1498232	1499335	.	+	.	ID=rna1478;Parent=gene1481;Dbxref=Genbank:NM_001180839.3;Name=NM_001180839.3;gbkey=mRNA;gene=CAB1;product=pantothenate kinase;transcript_id=NM_001180839.3
NC_001136.10	RefSeq	exon	1498232	1499335	.	+	.	ID=id1784;Parent=rna1478;Dbxref=Genbank:NM_001180839.3;gbkey=mRNA;gene=CAB1;product=pantothenate kinase;transcript_id=NM_001180839.3
NC_001136.10	RefSeq	CDS	1498232	1499335	.	+	0	ID=cds1409;Parent=rna1478;Dbxref=SGD:S000002939,Genbank:NP_010820.3;Name=NP_010820.3;Note=Pantothenate kinase%2C ATP:D-pantothenate 4'-phosphotransferase%3B catalyzes the first committed step in the universal biosynthetic pathway for synthesis of coenzyme A (CoA)%3B transcriptionally regulated by Upc2p via a sterol response element;gbkey=CDS;gene=CAB1;product=pantothenate kinase;protein_id=NP_010820.3
NC_001136.10	RefSeq	gene	1499396	1500553	.	-	.	ID=gene1482;Dbxref=GeneID:852145;Name=KRE28;gbkey=Gene;gene=KRE28;locus_tag=YDR532C
NC_001136.10	RefSeq	mRNA	1499396	1500553	.	-	.	ID=rna1479;Parent=gene1482;Dbxref=Genbank:NM_001180840.3;Name=NM_001180840.3;gbkey=mRNA;gene=KRE28;product=Kre28p;transcript_id=NM_001180840.3
NC_001136.10	RefSeq	exon	1499396	1500553	.	-	.	ID=id1785;Parent=rna1479;Dbxref=Genbank:NM_001180840.3;gbkey=mRNA;gene=KRE28;product=Kre28p;transcript_id=NM_001180840.3
NC_001136.10	RefSeq	CDS	1499396	1500553	.	-	0	ID=cds1410;Parent=rna1479;Dbxref=SGD:S000002940,Genbank:NP_010821.3;Name=NP_010821.3;Note=Subunit of a kinetochore-microtubule binding complex%3B complex bridges centromeric heterochromatin and kinetochore MAPs and motors%3B required for sister chromatid bi-orientation and kinetochore binding of SAC components%3B complex also includes Spc105p%3B modified by sumoylation;gbkey=CDS;gene=KRE28;product=Kre28p;protein_id=NP_010821.3
NC_001136.10	RefSeq	gene	1501447	1502160	.	-	.	ID=gene1483;Dbxref=GeneID:852146;Name=HSP31;gbkey=Gene;gene=HSP31;locus_tag=YDR533C
NC_001136.10	RefSeq	mRNA	1501447	1502160	.	-	.	ID=rna1480;Parent=gene1483;Dbxref=Genbank:NM_001180841.1;Name=NM_001180841.1;gbkey=mRNA;gene=HSP31;product=Hsp31p;transcript_id=NM_001180841.1
NC_001136.10	RefSeq	exon	1501447	1502160	.	-	.	ID=id1786;Parent=rna1480;Dbxref=Genbank:NM_001180841.1;gbkey=mRNA;gene=HSP31;product=Hsp31p;transcript_id=NM_001180841.1
NC_001136.10	RefSeq	CDS	1501447	1502160	.	-	0	ID=cds1411;Parent=rna1480;Dbxref=SGD:S000002941,Genbank:NP_010822.1;Name=NP_010822.1;Note=Methylglyoxalase that converts methylglyoxal to D-lactate%3B involved in oxidative stress resistance%2C diauxic shift%2C and stationary phase survival%3B has similarity to E. coli Hsp31 and C. albicans Glx3p%3B member of the DJ-1/ThiJ/PfpI superfamily%2C which includes human DJ-1 involved in Parkinson's disease and cancer%3B exists as a dimer and contains a putative metal-binding site%3B protein abundance increases in response to DNA replication stress;gbkey=CDS;gene=HSP31;product=Hsp31p;protein_id=NP_010822.1
NC_001136.10	RefSeq	gene	1503314	1504900	.	-	.	ID=gene1484;Dbxref=GeneID:852147;Name=FIT1;gbkey=Gene;gene=FIT1;locus_tag=YDR534C
NC_001136.10	RefSeq	mRNA	1503314	1504900	.	-	.	ID=rna1481;Parent=gene1484;Dbxref=Genbank:NM_001180842.1;Name=NM_001180842.1;gbkey=mRNA;gene=FIT1;product=Fit1p;transcript_id=NM_001180842.1
NC_001136.10	RefSeq	exon	1503314	1504900	.	-	.	ID=id1787;Parent=rna1481;Dbxref=Genbank:NM_001180842.1;gbkey=mRNA;gene=FIT1;product=Fit1p;transcript_id=NM_001180842.1
NC_001136.10	RefSeq	CDS	1503314	1504900	.	-	0	ID=cds1412;Parent=rna1481;Dbxref=SGD:S000002942,Genbank:NP_010823.1;Name=NP_010823.1;Note=Mannoprotein that is incorporated into the cell wall%3B incorporated via a glycosylphosphatidylinositol (GPI) anchor%3B involved in the retention of siderophore-iron in the cell wall;gbkey=CDS;gene=FIT1;product=Fit1p;protein_id=NP_010823.1
NC_001136.10	RefSeq	gene	1508005	1509714	.	+	.	ID=gene1485;Dbxref=GeneID:852149;Name=STL1;gbkey=Gene;gene=STL1;locus_tag=YDR536W
NC_001136.10	RefSeq	mRNA	1508005	1509714	.	+	.	ID=rna1482;Parent=gene1485;Dbxref=Genbank:NM_001180844.3;Name=NM_001180844.3;gbkey=mRNA;gene=STL1;product=glucose-inactivated glycerol proton symporter STL1;transcript_id=NM_001180844.3
NC_001136.10	RefSeq	exon	1508005	1509714	.	+	.	ID=id1788;Parent=rna1482;Dbxref=Genbank:NM_001180844.3;gbkey=mRNA;gene=STL1;product=glucose-inactivated glycerol proton symporter STL1;transcript_id=NM_001180844.3
NC_001136.10	RefSeq	CDS	1508005	1509714	.	+	0	ID=cds1413;Parent=rna1482;Dbxref=SGD:S000002944,Genbank:NP_010825.3;Name=NP_010825.3;Note=Glycerol proton symporter of the plasma membrane%3B subject to glucose-induced inactivation%2C strongly but transiently induced when cells are subjected to osmotic shock;gbkey=CDS;gene=STL1;product=glucose-inactivated glycerol proton symporter STL1;protein_id=NP_010825.3
NC_001136.10	RefSeq	gene	1510902	1511630	.	+	.	ID=gene1486;Dbxref=GeneID:852150;Name=PAD1;gbkey=Gene;gene=PAD1;gene_synonym=POF1;locus_tag=YDR538W
NC_001136.10	RefSeq	mRNA	1510902	1511630	.	+	.	ID=rna1483;Parent=gene1486;Dbxref=Genbank:NM_001180846.3;Name=NM_001180846.3;gbkey=mRNA;gene=PAD1;product=phenylacrylic acid decarboxylase PAD1;transcript_id=NM_001180846.3
NC_001136.10	RefSeq	exon	1510902	1511630	.	+	.	ID=id1789;Parent=rna1483;Dbxref=Genbank:NM_001180846.3;gbkey=mRNA;gene=PAD1;product=phenylacrylic acid decarboxylase PAD1;transcript_id=NM_001180846.3
NC_001136.10	RefSeq	CDS	1510902	1511630	.	+	0	ID=cds1414;Parent=rna1483;Dbxref=SGD:S000002946,Genbank:NP_010827.3;Name=NP_010827.3;Note=Phenylacrylic acid decarboxylase%3B confers resistance to cinnamic acid%2C decarboxylates aromatic carboxylic acids to the corresponding vinyl derivatives%3B also has mRNA binding activity%3B homolog of E. coli UbiX;gbkey=CDS;gene=PAD1;product=phenylacrylic acid decarboxylase PAD1;protein_id=NP_010827.3
NC_001136.10	RefSeq	gene	1512094	1513605	.	+	.	ID=gene1487;Dbxref=GeneID:852152;Name=FDC1;gbkey=Gene;gene=FDC1;locus_tag=YDR539W
NC_001136.10	RefSeq	mRNA	1512094	1513605	.	+	.	ID=rna1484;Parent=gene1487;Dbxref=Genbank:NM_001180847.1;Name=NM_001180847.1;gbkey=mRNA;gene=FDC1;product=putative phenylacrylic acid decarboxylase FDC1;transcript_id=NM_001180847.1
NC_001136.10	RefSeq	exon	1512094	1513605	.	+	.	ID=id1790;Parent=rna1484;Dbxref=Genbank:NM_001180847.1;gbkey=mRNA;gene=FDC1;product=putative phenylacrylic acid decarboxylase FDC1;transcript_id=NM_001180847.1
NC_001136.10	RefSeq	CDS	1512094	1513605	.	+	0	ID=cds1415;Parent=rna1484;Dbxref=SGD:S000002947,Genbank:NP_010828.1;Name=NP_010828.1;Note=Putative phenylacrylic acid decarboxylase%3B essential for the decarboxylation of aromatic carboxylic acids to the corresponding vinyl derivatives%3B homolog of E. coli UbiD%3B GFP-fusion protein localizes to the cytoplasm;gbkey=CDS;gene=FDC1;product=putative phenylacrylic acid decarboxylase FDC1;protein_id=NP_010828.1
NC_001136.10	RefSeq	gene	1517136	1517675	.	-	.	ID=gene1488;Dbxref=GeneID:852153;Name=IRC4;gbkey=Gene;gene=IRC4;locus_tag=YDR540C
NC_001136.10	RefSeq	mRNA	1517136	1517675	.	-	.	ID=rna1485;Parent=gene1488;Dbxref=Genbank:NM_001180848.1;Name=NM_001180848.1;gbkey=mRNA;gene=IRC4;product=Irc4p;transcript_id=NM_001180848.1
NC_001136.10	RefSeq	exon	1517136	1517675	.	-	.	ID=id1791;Parent=rna1485;Dbxref=Genbank:NM_001180848.1;gbkey=mRNA;gene=IRC4;product=Irc4p;transcript_id=NM_001180848.1
NC_001136.10	RefSeq	CDS	1517136	1517675	.	-	0	ID=cds1416;Parent=rna1485;Dbxref=SGD:S000002948,Genbank:NP_010829.1;Name=NP_010829.1;Note=hypothetical protein%3B null mutant displays increased levels of spontaneous Rad52p foci%3B green fluorescent protein (GFP)-fusion protein localizes to the cytoplasm and nucleus;gbkey=CDS;gene=IRC4;product=Irc4p;protein_id=NP_010829.1
NC_001136.10	RefSeq	long_terminal_repeat	1518484	1518807	.	+	.	ID=id1792;Dbxref=SGD:S000006879;Note=Ty1 LTR;gbkey=LTR
NC_001136.10	RefSeq	gene	1519664	1520698	.	-	.	ID=gene1489;Dbxref=GeneID:852154;Name=YDR541C;gbkey=Gene;locus_tag=YDR541C
NC_001136.10	RefSeq	mRNA	1519664	1520698	.	-	.	ID=rna1486;Parent=gene1489;Dbxref=Genbank:NM_001180849.4;Name=NM_001180849.4;gbkey=mRNA;product=carbonyl reductase (NADPH-dependent);transcript_id=NM_001180849.4
NC_001136.10	RefSeq	exon	1519664	1520698	.	-	.	ID=id1793;Parent=rna1486;Dbxref=Genbank:NM_001180849.4;gbkey=mRNA;product=carbonyl reductase (NADPH-dependent);transcript_id=NM_001180849.4
NC_001136.10	RefSeq	CDS	1519664	1520698	.	-	0	ID=cds1417;Parent=rna1486;Dbxref=SGD:S000002949,Genbank:NP_010830.4;Name=NP_010830.4;Note=Putative dihydrokaempferol 4-reductase;gbkey=CDS;product=carbonyl reductase (NADPH-dependent);protein_id=NP_010830.4
NC_001136.10	RefSeq	gene	1523249	1523611	.	+	.	ID=gene1490;Dbxref=GeneID:852155;Name=PAU10;gbkey=Gene;gene=PAU10;locus_tag=YDR542W
NC_001136.10	RefSeq	mRNA	1523249	1523611	.	+	.	ID=rna1487;Parent=gene1490;Dbxref=Genbank:NM_001180850.3;Name=NM_001180850.3;gbkey=mRNA;gene=PAU10;product=seripauperin PAU10;transcript_id=NM_001180850.3
NC_001136.10	RefSeq	exon	1523249	1523611	.	+	.	ID=id1794;Parent=rna1487;Dbxref=Genbank:NM_001180850.3;gbkey=mRNA;gene=PAU10;product=seripauperin PAU10;transcript_id=NM_001180850.3
NC_001136.10	RefSeq	CDS	1523249	1523611	.	+	0	ID=cds1418;Parent=rna1487;Dbxref=SGD:S000002950,Genbank:NP_010831.3;Name=NP_010831.3;Note=hypothetical protein%3B member of the seripauperin multigene family encoded mainly in subtelomeric regions;gbkey=CDS;gene=PAU10;product=seripauperin PAU10;protein_id=NP_010831.3
NC_001136.10	RefSeq	region	1524625	1531933	.	+	.	ID=id1795;Dbxref=SGD:S000028948;Note=TEL04R%3B Telomeric region on the right arm of Chromosome IV%3B composed of an X element core sequence%2C X element combinatorial repeats%2C a short stretch of telomeric repeats%2C and a long Y' element;gbkey=telomere
NC_001136.10	RefSeq	gene	1526321	1531711	.	+	.	ID=gene1491;Dbxref=GeneID:852158;Name=YRF1-1;gbkey=Gene;gene=YRF1-1;gene_synonym=YRF1;locus_tag=YDR545W
NC_001136.10	RefSeq	mRNA	1526321	1531711	.	+	.	ID=rna1488;Parent=gene1491;Dbxref=Genbank:NM_001180853.1;Name=NM_001180853.1;gbkey=mRNA;gene=YRF1-1;product=Y' element ATP-dependent helicase protein 1 copy 1;transcript_id=NM_001180853.1
NC_001136.10	RefSeq	exon	1526321	1531711	.	+	.	ID=id1796;Parent=rna1488;Dbxref=Genbank:NM_001180853.1;gbkey=mRNA;gene=YRF1-1;product=Y' element ATP-dependent helicase protein 1 copy 1;transcript_id=NM_001180853.1
NC_001136.10	RefSeq	CDS	1526321	1531711	.	+	0	ID=cds1419;Parent=rna1488;Dbxref=SGD:S000002953,Genbank:NP_010834.1;Name=NP_010834.1;Note=Helicase encoded by the Y' element of subtelomeric regions%3B highly expressed in the mutants lacking the telomerase component TLC1%3B potentially phosphorylated by Cdc28p;gbkey=CDS;gene=YRF1-1;product=Y' element ATP-dependent helicase protein 1 copy 1;protein_id=NP_010834.1
##sequence-region NC_001137.3 1 576874
##species http://www.ncbi.nlm.nih.gov/Taxonomy/Browser/wwwtax.cgi?id=559292
NC_001137.3	RefSeq	region	1	576874	.	+	.	ID=id1797;Dbxref=taxon:559292;Name=V;chromosome=V;gbkey=Src;genome=chromosome;mol_type=genomic DNA;strain=S288c
NC_001137.3	RefSeq	region	1	6473	.	-	.	ID=id1798;Dbxref=SGD:S000028879;Note=TEL05L%3B Telomeric region on the left arm of Chromosome V%3B annotated components include an X element core sequence and a long Y' element%3B TEL05L does have telomeric repeats (TEL05L-TR)%2C but they are missing from the genome annotation due to difficulties encountered during sequencing and/or assembly;gbkey=telomere
NC_001137.3	RefSeq	gene	264	4097	.	-	.	ID=gene1492;Dbxref=GeneID:856630;Name=YEL077C;gbkey=Gene;locus_tag=YEL077C
NC_001137.3	RefSeq	mRNA	264	4097	.	-	.	ID=rna1489;Parent=gene1492;Dbxref=Genbank:NM_001184302.1;Name=NM_001184302.1;gbkey=mRNA;product=Y' element ATP-dependent helicase;transcript_id=NM_001184302.1
NC_001137.3	RefSeq	exon	264	4097	.	-	.	ID=id1799;Parent=rna1489;Dbxref=Genbank:NM_001184302.1;gbkey=mRNA;product=Y' element ATP-dependent helicase;transcript_id=NM_001184302.1
NC_001137.3	RefSeq	CDS	264	4097	.	-	0	ID=cds1420;Parent=rna1489;Dbxref=SGD:S000006409,Genbank:NP_010835.1;Name=NP_010835.1;Note=Helicase-like protein encoded within the telomeric Y' element;gbkey=CDS;product=Y' element ATP-dependent helicase;protein_id=NP_010835.1
NC_001137.3	RefSeq	region	4097	4185	.	+	.	ID=id1800;Dbxref=SGD:S000077377;Note=ARS502~Autonomously Replicating Sequence;gbkey=rep_origin
NC_001137.3	RefSeq	gene	4185	5114	.	-	.	ID=gene1493;Dbxref=GeneID:856632;Name=YEL076C-A;gbkey=Gene;locus_tag=YEL076C-A
NC_001137.3	RefSeq	mRNA	4185	5114	.	-	.	ID=rna1490;Parent=gene1493;Dbxref=Genbank:NM_001180855.1;Name=NM_001180855.1;gbkey=mRNA;product=hypothetical protein;transcript_id=NM_001180855.1
NC_001137.3	RefSeq	exon	4602	5114	.	-	.	ID=id1801;Parent=rna1490;Dbxref=Genbank:NM_001180855.1;gbkey=mRNA;product=hypothetical protein;transcript_id=NM_001180855.1
NC_001137.3	RefSeq	exon	4185	4322	.	-	.	ID=id1802;Parent=rna1490;Dbxref=Genbank:NM_001180855.1;gbkey=mRNA;product=hypothetical protein;transcript_id=NM_001180855.1
NC_001137.3	RefSeq	CDS	4602	5114	.	-	0	ID=cds1421;Parent=rna1490;Dbxref=SGD:S000002955,Genbank:NP_010836.1;Name=NP_010836.1;gbkey=CDS;product=hypothetical protein;protein_id=NP_010836.1
NC_001137.3	RefSeq	CDS	4185	4322	.	-	0	ID=cds1421;Parent=rna1490;Dbxref=SGD:S000002955,Genbank:NP_010836.1;Name=NP_010836.1;gbkey=CDS;product=hypothetical protein;protein_id=NP_010836.1
NC_001137.3	RefSeq	gene	4464	5114	.	-	.	ID=gene1494;Dbxref=GeneID:856633;Name=YEL076C;gbkey=Gene;locus_tag=YEL076C
NC_001137.3	RefSeq	mRNA	4464	5114	.	-	.	ID=rna1491;Parent=gene1494;Dbxref=Genbank:NM_001178891.1;Name=NM_001178891.1;gbkey=mRNA;product=hypothetical protein;transcript_id=NM_001178891.1
NC_001137.3	RefSeq	exon	4464	5114	.	-	.	ID=id1803;Parent=rna1491;Dbxref=Genbank:NM_001178891.1;gbkey=mRNA;product=hypothetical protein;transcript_id=NM_001178891.1
NC_001137.3	RefSeq	CDS	4464	5114	.	-	0	ID=cds1422;Parent=rna1491;Dbxref=SGD:S000000802,Genbank:NP_010837.1;Name=NP_010837.1;gbkey=CDS;product=hypothetical protein;protein_id=NP_010837.1
NC_001137.3	RefSeq	gene	5345	5713	.	-	.	ID=gene1495;Dbxref=GeneID:856634;Name=YEL075C;gbkey=Gene;locus_tag=YEL075C
NC_001137.3	RefSeq	mRNA	5345	5713	.	-	.	ID=rna1492;Parent=gene1495;Dbxref=Genbank:NM_001178890.1;Name=NM_001178890.1;gbkey=mRNA;product=hypothetical protein;transcript_id=NM_001178890.1
NC_001137.3	RefSeq	exon	5345	5713	.	-	.	ID=id1804;Parent=rna1492;Dbxref=Genbank:NM_001178890.1;gbkey=mRNA;product=hypothetical protein;transcript_id=NM_001178890.1
NC_001137.3	RefSeq	CDS	5345	5713	.	-	0	ID=cds1423;Parent=rna1492;Dbxref=SGD:S000000801,Genbank:NP_010839.1;Name=NP_010839.1;gbkey=CDS;product=hypothetical protein;protein_id=NP_010839.1
NC_001137.3	RefSeq	region	6378	6453	.	+	.	ID=id1805;Dbxref=SGD:S000077378;Note=ARS503~Autonomously Replicating Sequence;gbkey=rep_origin
NC_001137.3	RefSeq	gene	7230	7553	.	-	.	ID=gene1496;Dbxref=GeneID:856636;Name=YEL073C;gbkey=Gene;locus_tag=YEL073C
NC_001137.3	RefSeq	mRNA	7230	7553	.	-	.	ID=rna1493;Parent=gene1496;Dbxref=Genbank:NM_001178888.1;Name=NM_001178888.1;gbkey=mRNA;product=hypothetical protein;transcript_id=NM_001178888.1
NC_001137.3	RefSeq	exon	7230	7553	.	-	.	ID=id1806;Parent=rna1493;Dbxref=Genbank:NM_001178888.1;gbkey=mRNA;product=hypothetical protein;transcript_id=NM_001178888.1
NC_001137.3	RefSeq	CDS	7230	7553	.	-	0	ID=cds1424;Parent=rna1493;Dbxref=SGD:S000000799,Genbank:NP_010841.1;Name=NP_010841.1;Note=hypothetical protein%3B located adjacent to ARS503 and the telomere on the left arm of chromosome V%3B regulated by inositol/choline;gbkey=CDS;product=hypothetical protein;protein_id=NP_010841.1
NC_001137.3	RefSeq	region	8786	10019	.	+	.	ID=id1807;Dbxref=SGD:S000077379;Note=ARS504~Autonomously Replicating Sequence;gbkey=rep_origin
NC_001137.3	RefSeq	gene	13720	14415	.	+	.	ID=gene1497;Dbxref=GeneID:856637;Name=RMD6;gbkey=Gene;gene=RMD6;locus_tag=YEL072W
NC_001137.3	RefSeq	mRNA	13720	14415	.	+	.	ID=rna1494;Parent=gene1497;Dbxref=Genbank:NM_001178887.1;Name=NM_001178887.1;gbkey=mRNA;gene=RMD6;product=Rmd6p;transcript_id=NM_001178887.1
NC_001137.3	RefSeq	exon	13720	14415	.	+	.	ID=id1808;Parent=rna1494;Dbxref=Genbank:NM_001178887.1;gbkey=mRNA;gene=RMD6;product=Rmd6p;transcript_id=NM_001178887.1
NC_001137.3	RefSeq	CDS	13720	14415	.	+	0	ID=cds1425;Parent=rna1494;Dbxref=SGD:S000000798,Genbank:NP_010842.1;Name=NP_010842.1;Note=Protein required for sporulation;gbkey=CDS;gene=RMD6;product=Rmd6p;protein_id=NP_010842.1
NC_001137.3	RefSeq	gene	16355	17845	.	+	.	ID=gene1498;Dbxref=GeneID:856638;Name=DLD3;gbkey=Gene;gene=DLD3;locus_tag=YEL071W
NC_001137.3	RefSeq	mRNA	16355	17845	.	+	.	ID=rna1495;Parent=gene1498;Dbxref=Genbank:NM_001178886.1;Name=NM_001178886.1;gbkey=mRNA;gene=DLD3;product=Dld3p;transcript_id=NM_001178886.1
NC_001137.3	RefSeq	exon	16355	17845	.	+	.	ID=id1809;Parent=rna1495;Dbxref=Genbank:NM_001178886.1;gbkey=mRNA;gene=DLD3;product=Dld3p;transcript_id=NM_001178886.1
NC_001137.3	RefSeq	CDS	16355	17845	.	+	0	ID=cds1426;Parent=rna1495;Dbxref=SGD:S000000797,Genbank:NP_010843.1;Name=NP_010843.1;Note=D-lactate dehydrogenase%3B part of the retrograde regulon which consists of genes whose expression is stimulated by damage to mitochondria and reduced in cells grown with glutamate as the sole nitrogen source%2C located in the cytoplasm;gbkey=CDS;gene=DLD3;product=Dld3p;protein_id=NP_010843.1
NC_001137.3	RefSeq	gene	19589	21097	.	+	.	ID=gene1499;Dbxref=GeneID:856639;Name=DSF1;gbkey=Gene;gene=DSF1;locus_tag=YEL070W
NC_001137.3	RefSeq	mRNA	19589	21097	.	+	.	ID=rna1496;Parent=gene1499;Dbxref=Genbank:NM_001178885.1;Name=NM_001178885.1;gbkey=mRNA;gene=DSF1;product=mannitol dehydrogenase DSF1;transcript_id=NM_001178885.1
NC_001137.3	RefSeq	exon	19589	21097	.	+	.	ID=id1810;Parent=rna1496;Dbxref=Genbank:NM_001178885.1;gbkey=mRNA;gene=DSF1;product=mannitol dehydrogenase DSF1;transcript_id=NM_001178885.1
NC_001137.3	RefSeq	CDS	19589	21097	.	+	0	ID=cds1427;Parent=rna1496;Dbxref=SGD:S000000796,Genbank:NP_010844.1;Name=NP_010844.1;Note=Putative mannitol dehydrogenase%3B deletion suppressor of mpt5 mutation%3B DSF1 has a paralog%2C YNR073C%2C that arose from a segmental duplication;gbkey=CDS;gene=DSF1;product=mannitol dehydrogenase DSF1;protein_id=NP_010844.1
NC_001137.3	RefSeq	gene	21537	23231	.	-	.	ID=gene1500;Dbxref=GeneID:856640;Name=HXT13;gbkey=Gene;gene=HXT13;locus_tag=YEL069C
NC_001137.3	RefSeq	mRNA	21537	23231	.	-	.	ID=rna1497;Parent=gene1500;Dbxref=Genbank:NM_001178884.1;Name=NM_001178884.1;gbkey=mRNA;gene=HXT13;product=hexose transporter HXT13;transcript_id=NM_001178884.1
NC_001137.3	RefSeq	exon	21537	23231	.	-	.	ID=id1811;Parent=rna1497;Dbxref=Genbank:NM_001178884.1;gbkey=mRNA;gene=HXT13;product=hexose transporter HXT13;transcript_id=NM_001178884.1
NC_001137.3	RefSeq	CDS	21537	23231	.	-	0	ID=cds1428;Parent=rna1497;Dbxref=SGD:S000000795,Genbank:NP_010845.1;Name=NP_010845.1;Note=Hexose transporter%3B induced in the presence of non-fermentable carbon sources%2C induced by low levels of glucose%2C repressed by high levels of glucose%3B HXT13 has a paralog%2C HXT17%2C that arose from a segmental duplication;gbkey=CDS;gene=HXT13;product=hexose transporter HXT13;protein_id=NP_010845.1
NC_001137.3	RefSeq	gene	25646	25978	.	-	.	ID=gene1501;Dbxref=GeneID:856641;Name=YEL068C;gbkey=Gene;locus_tag=YEL068C
NC_001137.3	RefSeq	mRNA	25646	25978	.	-	.	ID=rna1498;Parent=gene1501;Dbxref=Genbank:NM_001270743.1;Name=NM_001270743.1;gbkey=mRNA;product=hypothetical protein;transcript_id=NM_001270743.1
NC_001137.3	RefSeq	exon	25646	25978	.	-	.	ID=id1812;Parent=rna1498;Dbxref=Genbank:NM_001270743.1;gbkey=mRNA;product=hypothetical protein;transcript_id=NM_001270743.1
NC_001137.3	RefSeq	CDS	25646	25978	.	-	0	ID=cds1429;Parent=rna1498;Dbxref=SGD:S000000794,Genbank:NP_001257672.1;Name=NP_001257672.1;Note=hypothetical protein%3B expressed at both mRNA and protein levels;gbkey=CDS;product=hypothetical protein;protein_id=NP_001257672.1
NC_001137.3	RefSeq	gene	26189	26776	.	-	.	ID=gene1502;Dbxref=GeneID:856643;Name=YEL067C;gbkey=Gene;locus_tag=YEL067C
NC_001137.3	RefSeq	mRNA	26189	26776	.	-	.	ID=rna1499;Parent=gene1502;Dbxref=Genbank:NM_001178882.1;Name=NM_001178882.1;gbkey=mRNA;product=hypothetical protein;transcript_id=NM_001178882.1
NC_001137.3	RefSeq	exon	26189	26776	.	-	.	ID=id1813;Parent=rna1499;Dbxref=Genbank:NM_001178882.1;gbkey=mRNA;product=hypothetical protein;transcript_id=NM_001178882.1
NC_001137.3	RefSeq	CDS	26189	26776	.	-	0	ID=cds1430;Parent=rna1499;Dbxref=SGD:S000000793,Genbank:NP_010847.1;Name=NP_010847.1;Note=hypothetical protein%3B the authentic%2C non-tagged protein is detected in highly purified mitochondria in high-throughput studies;gbkey=CDS;product=hypothetical protein;protein_id=NP_010847.1
NC_001137.3	RefSeq	gene	26667	27206	.	+	.	ID=gene1503;Dbxref=GeneID:856642;Name=HPA3;gbkey=Gene;gene=HPA3;locus_tag=YEL066W
NC_001137.3	RefSeq	mRNA	26667	27206	.	+	.	ID=rna1500;Parent=gene1503;Dbxref=Genbank:NM_001178881.1;Name=NM_001178881.1;gbkey=mRNA;gene=HPA3;product=Hpa3p;transcript_id=NM_001178881.1
NC_001137.3	RefSeq	exon	26667	27206	.	+	.	ID=id1814;Parent=rna1500;Dbxref=Genbank:NM_001178881.1;gbkey=mRNA;gene=HPA3;product=Hpa3p;transcript_id=NM_001178881.1
NC_001137.3	RefSeq	CDS	26667	27206	.	+	0	ID=cds1431;Parent=rna1500;Dbxref=SGD:S000000792,Genbank:NP_010848.1;Name=NP_010848.1;Note=D-Amino acid N-acetyltransferase that detoxifies D-amino acids%3B catalyzes N-acetylation of D-amino acids through ordered bi-bi mechanism in which acetyl-CoA is first substrate bound and CoA is last product liberated%3B acetylates histones and polyamines%2C also autoacetylates;gbkey=CDS;gene=HPA3;product=Hpa3p;protein_id=NP_010848.1
NC_001137.3	RefSeq	gene	27657	29543	.	+	.	ID=gene1504;Dbxref=GeneID:856644;Name=SIT1;gbkey=Gene;gene=SIT1;gene_synonym=ARN3;locus_tag=YEL065W
NC_001137.3	RefSeq	mRNA	27657	29543	.	+	.	ID=rna1501;Parent=gene1504;Dbxref=Genbank:NM_001178880.3;Name=NM_001178880.3;gbkey=mRNA;gene=SIT1;product=Sit1p;transcript_id=NM_001178880.3
NC_001137.3	RefSeq	exon	27657	29543	.	+	.	ID=id1815;Parent=rna1501;Dbxref=Genbank:NM_001178880.3;gbkey=mRNA;gene=SIT1;product=Sit1p;transcript_id=NM_001178880.3
NC_001137.3	RefSeq	CDS	27657	29543	.	+	0	ID=cds1432;Parent=rna1501;Dbxref=SGD:S000000791,Genbank:NP_010849.3;Name=NP_010849.3;Note=Ferrioxamine B transporter%3B member of the ARN family of transporters that specifically recognize siderophore-iron chelates%3B transcription is induced during iron deprivation and diauxic shift%3B potentially phosphorylated by Cdc28p;gbkey=CDS;gene=SIT1;product=Sit1p;protein_id=NP_010849.3
NC_001137.3	RefSeq	gene	29797	31239	.	-	.	ID=gene1505;Dbxref=GeneID:856645;Name=AVT2;gbkey=Gene;gene=AVT2;locus_tag=YEL064C
NC_001137.3	RefSeq	mRNA	29797	31239	.	-	.	ID=rna1502;Parent=gene1505;Dbxref=Genbank:NM_001178879.1;Name=NM_001178879.1;gbkey=mRNA;gene=AVT2;product=Avt2p;transcript_id=NM_001178879.1
NC_001137.3	RefSeq	exon	29797	31239	.	-	.	ID=id1816;Parent=rna1502;Dbxref=Genbank:NM_001178879.1;gbkey=mRNA;gene=AVT2;product=Avt2p;transcript_id=NM_001178879.1
NC_001137.3	RefSeq	CDS	29797	31239	.	-	0	ID=cds1433;Parent=rna1502;Dbxref=SGD:S000000790,Genbank:NP_010850.1;Name=NP_010850.1;Note=Putative transporter%3B member of a family of seven S. cerevisiae genes (AVT1-7) related to vesicular GABA-glycine transporters;gbkey=CDS;gene=AVT2;product=Avt2p;protein_id=NP_010850.1
NC_001137.3	RefSeq	gene	31694	33466	.	-	.	ID=gene1506;Dbxref=GeneID:856646;Name=CAN1;gbkey=Gene;gene=CAN1;locus_tag=YEL063C
NC_001137.3	RefSeq	mRNA	31694	33466	.	-	.	ID=rna1503;Parent=gene1506;Dbxref=Genbank:NM_001178878.1;Name=NM_001178878.1;gbkey=mRNA;gene=CAN1;product=arginine permease CAN1;transcript_id=NM_001178878.1
NC_001137.3	RefSeq	exon	31694	33466	.	-	.	ID=id1817;Parent=rna1503;Dbxref=Genbank:NM_001178878.1;gbkey=mRNA;gene=CAN1;product=arginine permease CAN1;transcript_id=NM_001178878.1
NC_001137.3	RefSeq	CDS	31694	33466	.	-	0	ID=cds1434;Parent=rna1503;Dbxref=SGD:S000000789,Genbank:NP_010851.1;Name=NP_010851.1;Note=Plasma membrane arginine permease%3B requires phosphatidyl ethanolamine (PE) for localization%2C exclusively associated with lipid rafts%3B mutation confers canavanine resistance%3B CAN1 has a paralog%2C ALP1%2C that arose from the whole genome duplication;gbkey=CDS;gene=CAN1;product=arginine permease CAN1;protein_id=NP_010851.1
NC_001137.3	RefSeq	gene	34407	36254	.	+	.	ID=gene1507;Dbxref=GeneID:856647;Name=NPR2;gbkey=Gene;gene=NPR2;locus_tag=YEL062W
NC_001137.3	RefSeq	mRNA	34407	36254	.	+	.	ID=rna1504;Parent=gene1507;Dbxref=Genbank:NM_001178877.3;Name=NM_001178877.3;gbkey=mRNA;gene=NPR2;product=nitrogen permease regulating protein NPR2;transcript_id=NM_001178877.3
NC_001137.3	RefSeq	exon	34407	36254	.	+	.	ID=id1818;Parent=rna1504;Dbxref=Genbank:NM_001178877.3;gbkey=mRNA;gene=NPR2;product=nitrogen permease regulating protein NPR2;transcript_id=NM_001178877.3
NC_001137.3	RefSeq	CDS	34407	36254	.	+	0	ID=cds1435;Parent=rna1504;Dbxref=SGD:S000000788,Genbank:NP_010852.4;Name=NP_010852.4;Note=Subunit of SEA (Seh1-associated)%2C Npr2/3%2C and Iml1p complexes%3B Npr2/3 complex mediates downregulation of TORC1 activity upon amino acid limitation%3B SEA complex is a coatomer-related complex that associates dynamically with the vacuole%3B Iml1p complex is required for non-nitrogen-starvation (NNS)-induced autophagy%3B Iml1p interacts primarily with phosphorylated Npr2p%3B homolog of human tumor suppressor NPRL2%3B target of Grr1p%3B required for growth on urea and proline;gbkey=CDS;gene=NPR2;product=nitrogen permease regulating protein NPR2;protein_id=NP_010852.4
NC_001137.3	RefSeq	gene	36535	39537	.	-	.	ID=gene1508;Dbxref=GeneID:856648;Name=CIN8;gbkey=Gene;gene=CIN8;gene_synonym=KSL2,SDS15;locus_tag=YEL061C
NC_001137.3	RefSeq	mRNA	36535	39537	.	-	.	ID=rna1505;Parent=gene1508;Dbxref=Genbank:NM_001178876.1;Name=NM_001178876.1;gbkey=mRNA;gene=CIN8;product=kinesin motor protein CIN8;transcript_id=NM_001178876.1
NC_001137.3	RefSeq	exon	36535	39537	.	-	.	ID=id1819;Parent=rna1505;Dbxref=Genbank:NM_001178876.1;gbkey=mRNA;gene=CIN8;product=kinesin motor protein CIN8;transcript_id=NM_001178876.1
NC_001137.3	RefSeq	CDS	36535	39537	.	-	0	ID=cds1436;Parent=rna1505;Dbxref=SGD:S000000787,Genbank:NP_010853.2;Name=NP_010853.2;Note=Kinesin motor protein%3B involved in mitotic spindle assembly and chromosome segregation;gbkey=CDS;gene=CIN8;product=kinesin motor protein CIN8;protein_id=NP_010853.2
NC_001137.3	RefSeq	gene	40046	41953	.	-	.	ID=gene1509;Dbxref=GeneID:856649;Name=PRB1;gbkey=Gene;gene=PRB1;gene_synonym=CVT1;locus_tag=YEL060C
NC_001137.3	RefSeq	mRNA	40046	41953	.	-	.	ID=rna1506;Parent=gene1509;Dbxref=Genbank:NM_001178875.1;Name=NM_001178875.1;gbkey=mRNA;gene=PRB1;product=proteinase B;transcript_id=NM_001178875.1
NC_001137.3	RefSeq	exon	40046	41953	.	-	.	ID=id1820;Parent=rna1506;Dbxref=Genbank:NM_001178875.1;gbkey=mRNA;gene=PRB1;product=proteinase B;transcript_id=NM_001178875.1
NC_001137.3	RefSeq	CDS	40046	41953	.	-	0	ID=cds1437;Parent=rna1506;Dbxref=SGD:S000000786,Genbank:NP_010854.1;Name=NP_010854.1;Note=Vacuolar proteinase B (yscB) with H3 N-terminal endopeptidase activity%3B serine protease of the subtilisin family%3B involved in protein degradation in the vacuole and required for full protein degradation during sporulation%3B activity inhibited by Pbi2p%3B protein abundance increases in response to DNA replication stress%3B PRB1 has a paralog%2C YSP3%2C that arose from the whole genome duplication;gbkey=CDS;gene=PRB1;product=proteinase B;protein_id=NP_010854.1
NC_001137.3	RefSeq	gene	42400	42624	.	-	.	ID=gene1510;Dbxref=GeneID:856650;Name=SOM1;gbkey=Gene;gene=SOM1;locus_tag=YEL059C-A
NC_001137.3	RefSeq	mRNA	42400	42624	.	-	.	ID=rna1507;Parent=gene1510;Dbxref=Genbank:NM_001180854.3;Name=NM_001180854.3;gbkey=mRNA;gene=SOM1;product=Som1p;transcript_id=NM_001180854.3
NC_001137.3	RefSeq	exon	42400	42624	.	-	.	ID=id1821;Parent=rna1507;Dbxref=Genbank:NM_001180854.3;gbkey=mRNA;gene=SOM1;product=Som1p;transcript_id=NM_001180854.3
NC_001137.3	RefSeq	CDS	42400	42624	.	-	0	ID=cds1438;Parent=rna1507;Dbxref=SGD:S000002954,Genbank:NP_058154.3;Name=NP_058154.3;Note=Subunit of the mitochondrial inner membrane peptidase (IMP)%3B IMP is required for maturation of mitochondrial proteins of the intermembrane space%3B Som1p facilitates cleavage of a subset of substrates%3B contains twin cysteine-x9-cysteine motifs;gbkey=CDS;gene=SOM1;product=Som1p;protein_id=NP_058154.3
NC_001137.3	RefSeq	gene	43252	44925	.	+	.	ID=gene1511;Dbxref=GeneID:856652;Name=PCM1;gbkey=Gene;gene=PCM1;gene_synonym=AGM1;locus_tag=YEL058W
NC_001137.3	RefSeq	mRNA	43252	44925	.	+	.	ID=rna1508;Parent=gene1511;Dbxref=Genbank:NM_001178873.1;Name=NM_001178873.1;gbkey=mRNA;gene=PCM1;product=phosphoacetylglucosamine mutase PCM1;transcript_id=NM_001178873.1
NC_001137.3	RefSeq	exon	43252	44925	.	+	.	ID=id1822;Parent=rna1508;Dbxref=Genbank:NM_001178873.1;gbkey=mRNA;gene=PCM1;product=phosphoacetylglucosamine mutase PCM1;transcript_id=NM_001178873.1
NC_001137.3	RefSeq	CDS	43252	44925	.	+	0	ID=cds1439;Parent=rna1508;Dbxref=SGD:S000000784,Genbank:NP_010856.1;Name=NP_010856.1;Note=Essential N-acetylglucosamine-phosphate mutase%3B converts GlcNAc-6-P to GlcNAc-1-P%2C which is a precursor for the biosynthesis of chitin and for the formation of N-glycosylated mannoproteins and glycosylphosphatidylinositol anchors;gbkey=CDS;gene=PCM1;product=phosphoacetylglucosamine mutase PCM1;protein_id=NP_010856.1
NC_001137.3	RefSeq	gene	45020	45721	.	-	.	ID=gene1512;Dbxref=GeneID:856653;Name=YEL057C;gbkey=Gene;locus_tag=YEL057C
NC_001137.3	RefSeq	mRNA	45020	45721	.	-	.	ID=rna1509;Parent=gene1512;Dbxref=Genbank:NM_001178872.1;Name=NM_001178872.1;gbkey=mRNA;product=hypothetical protein;transcript_id=NM_001178872.1
NC_001137.3	RefSeq	exon	45020	45721	.	-	.	ID=id1823;Parent=rna1509;Dbxref=Genbank:NM_001178872.1;gbkey=mRNA;product=hypothetical protein;transcript_id=NM_001178872.1
NC_001137.3	RefSeq	CDS	45020	45721	.	-	0	ID=cds1440;Parent=rna1509;Dbxref=SGD:S000000783,Genbank:NP_010857.1;Name=NP_010857.1;Note=hypothetical protein involved in telomere maintenance%3B target of UME6 regulation;gbkey=CDS;product=hypothetical protein;protein_id=NP_010857.1
NC_001137.3	RefSeq	gene	47168	48373	.	+	.	ID=gene1513;Dbxref=GeneID:856654;Name=HAT2;gbkey=Gene;gene=HAT2;locus_tag=YEL056W
NC_001137.3	RefSeq	mRNA	47168	48373	.	+	.	ID=rna1510;Parent=gene1513;Dbxref=Genbank:NM_001178871.3;Name=NM_001178871.3;gbkey=mRNA;gene=HAT2;product=Hat2p;transcript_id=NM_001178871.3
NC_001137.3	RefSeq	exon	47168	48373	.	+	.	ID=id1824;Parent=rna1510;Dbxref=Genbank:NM_001178871.3;gbkey=mRNA;gene=HAT2;product=Hat2p;transcript_id=NM_001178871.3
NC_001137.3	RefSeq	CDS	47168	48373	.	+	0	ID=cds1441;Parent=rna1510;Dbxref=SGD:S000000782,Genbank:NP_010858.3;Name=NP_010858.3;Note=Subunit of the Hat1p-Hat2p histone acetyltransferase complex%3B required for high affinity binding of the complex to free histone H4%2C thereby enhancing Hat1p activity%3B similar to human RbAp46 and 48%3B has a role in telomeric silencing;gbkey=CDS;gene=HAT2;product=Hat2p;protein_id=NP_010858.3
NC_001137.3	RefSeq	gene	48471	51539	.	-	.	ID=gene1514;Dbxref=GeneID:856655;Name=POL5;gbkey=Gene;gene=POL5;locus_tag=YEL055C
NC_001137.3	RefSeq	mRNA	48471	51539	.	-	.	ID=rna1511;Parent=gene1514;Dbxref=Genbank:NM_001178870.1;Name=NM_001178870.1;gbkey=mRNA;gene=POL5;product=Pol5p;transcript_id=NM_001178870.1
NC_001137.3	RefSeq	exon	48471	51539	.	-	.	ID=id1825;Parent=rna1511;Dbxref=Genbank:NM_001178870.1;gbkey=mRNA;gene=POL5;product=Pol5p;transcript_id=NM_001178870.1
NC_001137.3	RefSeq	CDS	48471	51539	.	-	0	ID=cds1442;Parent=rna1511;Dbxref=SGD:S000000781,Genbank:NP_010859.1;Name=NP_010859.1;Note=DNA Polymerase phi%3B has sequence similarity to the human MybBP1A and weak sequence similarity to B-type DNA polymerases%2C not required for chromosomal DNA replication%3B required for the synthesis of rRNA;gbkey=CDS;gene=POL5;product=Pol5p;protein_id=NP_010859.1
NC_001137.3	RefSeq	gene	52150	52320	.	-	.	ID=gene1515;Dbxref=GeneID:9164883;Name=snR80;gbkey=Gene;locus_tag=snR80
NC_001137.3	RefSeq	ncRNA	52150	52320	.	-	.	ID=rna1512;Parent=gene1515;Dbxref=SGD:S000081374;Note=H/ACA box small nucleolar RNA (snoRNA)%3B guides pseudouridylation of large subunit (LSU) rRNA at position U776 and small subunit (SSU) rRNA at position U759;gbkey=ncRNA;ncrna_class=snoRNA;product=SNR80
NC_001137.3	RefSeq	exon	52150	52320	.	-	.	ID=id1826;Parent=rna1512;Dbxref=SGD:S000081374;Note=H/ACA box small nucleolar RNA (snoRNA)%3B guides pseudouridylation of large subunit (LSU) rRNA at position U776 and small subunit (SSU) rRNA at position U759;gbkey=ncRNA;ncrna_class=snoRNA;product=SNR80
NC_001137.3	RefSeq	gene	52721	53218	.	-	.	ID=gene1516;Dbxref=GeneID:856656;Name=RPL12A;gbkey=Gene;gene=RPL12A;locus_tag=YEL054C
NC_001137.3	RefSeq	mRNA	52721	53218	.	-	.	ID=rna1513;Parent=gene1516;Dbxref=Genbank:NM_001178869.1;Name=NM_001178869.1;gbkey=mRNA;gene=RPL12A;product=ribosomal 60S subunit protein L12A;transcript_id=NM_001178869.1
NC_001137.3	RefSeq	exon	52721	53218	.	-	.	ID=id1827;Parent=rna1513;Dbxref=Genbank:NM_001178869.1;gbkey=mRNA;gene=RPL12A;product=ribosomal 60S subunit protein L12A;transcript_id=NM_001178869.1
NC_001137.3	RefSeq	CDS	52721	53218	.	-	0	ID=cds1443;Parent=rna1513;Dbxref=SGD:S000000780,Genbank:NP_010860.1;Name=NP_010860.1;Note=Ribosomal 60S subunit protein L12A%3B rpl12a rpl12b double mutant exhibits slow growth and slow translation%3B homologous to mammalian ribosomal protein L12 and bacterial L11%3B RPL12A has a paralog%2C RPL12B%2C that arose from the whole genome duplication;gbkey=CDS;gene=RPL12A;product=ribosomal 60S subunit protein L12A;protein_id=NP_010860.1
NC_001137.3	RefSeq	gene	53901	56102	.	-	.	ID=gene1517;Dbxref=GeneID:856657;Name=MAK10;gbkey=Gene;gene=MAK10;gene_synonym=NAA35;locus_tag=YEL053C
NC_001137.3	RefSeq	mRNA	53901	56102	.	-	.	ID=rna1514;Parent=gene1517;Dbxref=Genbank:NM_001178868.3;Name=NM_001178868.3;gbkey=mRNA;gene=MAK10;product=Mak10p;transcript_id=NM_001178868.3
NC_001137.3	RefSeq	exon	53901	56102	.	-	.	ID=id1828;Parent=rna1514;Dbxref=Genbank:NM_001178868.3;gbkey=mRNA;gene=MAK10;product=Mak10p;transcript_id=NM_001178868.3
NC_001137.3	RefSeq	CDS	53901	56102	.	-	0	ID=cds1444;Parent=rna1514;Dbxref=SGD:S000000779,Genbank:NP_010861.3;Name=NP_010861.3;Note=Non-catalytic subunit of N-terminal acetyltransferase of the NatC type%3B required for replication of dsRNA virus%3B expression is glucose-repressible;gbkey=CDS;gene=MAK10;product=Mak10p;protein_id=NP_010861.3
NC_001137.3	RefSeq	gene	56571	58100	.	+	.	ID=gene1518;Dbxref=GeneID:856658;Name=AFG1;gbkey=Gene;gene=AFG1;locus_tag=YEL052W
NC_001137.3	RefSeq	mRNA	56571	58100	.	+	.	ID=rna1515;Parent=gene1518;Dbxref=Genbank:NM_001178867.1;Name=NM_001178867.1;gbkey=mRNA;gene=AFG1;product=Afg1p;transcript_id=NM_001178867.1
NC_001137.3	RefSeq	exon	56571	58100	.	+	.	ID=id1829;Parent=rna1515;Dbxref=Genbank:NM_001178867.1;gbkey=mRNA;gene=AFG1;product=Afg1p;transcript_id=NM_001178867.1
NC_001137.3	RefSeq	CDS	56571	58100	.	+	0	ID=cds1445;Parent=rna1515;Dbxref=SGD:S000000778,Genbank:NP_010862.1;Name=NP_010862.1;Note=Protein that may act as a chaperone for cytochrome c oxidase subunits%3B conserved protein%3B may act as a chaperone in the degradation of misfolded or unassembled cytochrome c oxidase subunits%3B localized to matrix face of the mitochondrial inner membrane%3B member of the AAA family but lacks a protease domain;gbkey=CDS;gene=AFG1;product=Afg1p;protein_id=NP_010862.1
NC_001137.3	RefSeq	gene	58378	59148	.	+	.	ID=gene1519;Dbxref=GeneID:856659;Name=VMA8;gbkey=Gene;gene=VMA8;locus_tag=YEL051W
NC_001137.3	RefSeq	mRNA	58378	59148	.	+	.	ID=rna1516;Parent=gene1519;Dbxref=Genbank:NM_001178866.1;Name=NM_001178866.1;gbkey=mRNA;gene=VMA8;product=H(+)-transporting V1 sector ATPase subunit D;transcript_id=NM_001178866.1
NC_001137.3	RefSeq	exon	58378	59148	.	+	.	ID=id1830;Parent=rna1516;Dbxref=Genbank:NM_001178866.1;gbkey=mRNA;gene=VMA8;product=H(+)-transporting V1 sector ATPase subunit D;transcript_id=NM_001178866.1
NC_001137.3	RefSeq	CDS	58378	59148	.	+	0	ID=cds1446;Parent=rna1516;Dbxref=SGD:S000000777,Genbank:NP_010863.1;Name=NP_010863.1;Note=Subunit D of the V1 peripheral membrane domain of V-ATPase%3B part of the electrogenic proton pump found throughout the endomembrane system%3B plays a role in the coupling of proton transport and ATP hydrolysis%3B the V1 peripheral membrane domain of the vacuolar H+-ATPase (V-ATPase) has eight subunits;gbkey=CDS;gene=VMA8;product=H(+)-transporting V1 sector ATPase subunit D;protein_id=NP_010863.1
NC_001137.3	RefSeq	region	59338	59477	.	+	.	ID=id1831;Dbxref=SGD:S000077380;Note=ARS507~Autonomously Replicating Sequence;gbkey=rep_origin
NC_001137.3	RefSeq	gene	59670	60851	.	-	.	ID=gene1520;Dbxref=GeneID:856660;Name=RML2;gbkey=Gene;gene=RML2;locus_tag=YEL050C
NC_001137.3	RefSeq	mRNA	59670	60851	.	-	.	ID=rna1517;Parent=gene1520;Dbxref=Genbank:NM_001178865.3;Name=NM_001178865.3;gbkey=mRNA;gene=RML2;product=mitochondrial 54S ribosomal protein RML2;transcript_id=NM_001178865.3
NC_001137.3	RefSeq	exon	59670	60851	.	-	.	ID=id1832;Parent=rna1517;Dbxref=Genbank:NM_001178865.3;gbkey=mRNA;gene=RML2;product=mitochondrial 54S ribosomal protein RML2;transcript_id=NM_001178865.3
NC_001137.3	RefSeq	CDS	59670	60851	.	-	0	ID=cds1447;Parent=rna1517;Dbxref=SGD:S000000776,Genbank:NP_010864.3;Name=NP_010864.3;Note=Mitochondrial ribosomal protein of the large subunit (L2)%3B has similarity to E. coli L2 ribosomal protein%3B mutant allele (fat21) causes inability to utilize oleate%2C and induce oleic acid oxidation%3B may interfere with activity of the Adr1p transcription factor;gbkey=CDS;gene=RML2;product=mitochondrial 54S ribosomal protein RML2;protein_id=NP_010864.3
NC_001137.3	RefSeq	gene	61352	61433	.	+	.	ID=gene1521;Dbxref=GeneID:9164880;Name=snR67;gbkey=Gene;locus_tag=snR67
NC_001137.3	RefSeq	ncRNA	61352	61433	.	+	.	ID=rna1518;Parent=gene1521;Dbxref=SGD:S000006458;Note=C/D box small nucleolar RNA (snoRNA)%3B guides 2'-O-methylation of large subunit (LSU) rRNA at positions G2619 and U2724;gbkey=ncRNA;ncrna_class=snoRNA;product=SNR67
NC_001137.3	RefSeq	exon	61352	61433	.	+	.	ID=id1833;Parent=rna1518;Dbxref=SGD:S000006458;Note=C/D box small nucleolar RNA (snoRNA)%3B guides 2'-O-methylation of large subunit (LSU) rRNA at positions G2619 and U2724;gbkey=ncRNA;ncrna_class=snoRNA;product=SNR67
NC_001137.3	RefSeq	gene	61699	61789	.	+	.	ID=gene1522;Dbxref=GeneID:9164881;Name=snR53;gbkey=Gene;locus_tag=snR53
NC_001137.3	RefSeq	ncRNA	61699	61789	.	+	.	ID=rna1519;Parent=gene1522;Dbxref=SGD:S000006444;Note=C/D box small nucleolar RNA (snoRNA)%3B guides 2'-O-methylation of small subunit (SSU) rRNA at position A796;gbkey=ncRNA;ncrna_class=snoRNA;product=SNR53
NC_001137.3	RefSeq	exon	61699	61789	.	+	.	ID=id1834;Parent=rna1519;Dbxref=SGD:S000006444;Note=C/D box small nucleolar RNA (snoRNA)%3B guides 2'-O-methylation of small subunit (SSU) rRNA at position A796;gbkey=ncRNA;ncrna_class=snoRNA;product=SNR53
NC_001137.3	RefSeq	gene	61890	61960	.	-	.	ID=gene1523;Dbxref=GeneID:856661;Name=tG(GCC)E;gbkey=Gene;locus_tag=tG(GCC)E
NC_001137.3	RefSeq	tRNA	61890	61960	.	-	.	ID=rna1520;Parent=gene1523;Dbxref=SGD:S000006578;Note=Glycine tRNA (tRNA-Gly)%2C predicted by tRNAscan-SE analysis;gbkey=tRNA;product=tRNA-Gly
NC_001137.3	RefSeq	exon	61890	61960	.	-	.	ID=id1835;Parent=rna1520;Dbxref=SGD:S000006578;Note=Glycine tRNA (tRNA-Gly)%2C predicted by tRNAscan-SE analysis;gbkey=tRNA;product=tRNA-Gly
NC_001137.3	RefSeq	long_terminal_repeat	62081	62756	.	+	.	ID=id1836;Dbxref=SGD:S000006889;Note=Ty1 LTR;gbkey=LTR
NC_001137.3	RefSeq	long_terminal_repeat	62142	62474	.	+	.	ID=id1837;Dbxref=SGD:S000006890;Note=Ty1 LTR;gbkey=LTR
NC_001137.3	RefSeq	gene	63728	64090	.	+	.	ID=gene1524;Dbxref=GeneID:856662;Name=PAU2;gbkey=Gene;gene=PAU2;locus_tag=YEL049W
NC_001137.3	RefSeq	mRNA	63728	64090	.	+	.	ID=rna1521;Parent=gene1524;Dbxref=Genbank:NM_001178864.1;Name=NM_001178864.1;gbkey=mRNA;gene=PAU2;product=seripauperin PAU2;transcript_id=NM_001178864.1
NC_001137.3	RefSeq	exon	63728	64090	.	+	.	ID=id1838;Parent=rna1521;Dbxref=Genbank:NM_001178864.1;gbkey=mRNA;gene=PAU2;product=seripauperin PAU2;transcript_id=NM_001178864.1
NC_001137.3	RefSeq	CDS	63728	64090	.	+	0	ID=cds1448;Parent=rna1521;Dbxref=SGD:S000000775,Genbank:NP_010865.1;Name=NP_010865.1;Note=Member of the seripauperin multigene family%3B encoded mainly in subtelomeric region%3B active during alcoholic fermentation%3B regulated by anaerobiosis%3B negatively regulated by oxygen%3B repressed by heme;gbkey=CDS;gene=PAU2;product=seripauperin PAU2;protein_id=NP_010865.1
NC_001137.3	RefSeq	gene	64709	65167	.	-	.	ID=gene1525;Dbxref=GeneID:856663;Name=TCA17;gbkey=Gene;gene=TCA17;locus_tag=YEL048C
NC_001137.3	RefSeq	mRNA	64709	65167	.	-	.	ID=rna1522;Parent=gene1525;Dbxref=Genbank:NM_001178863.1;Name=NM_001178863.1;gbkey=mRNA;gene=TCA17;product=Tca17p;transcript_id=NM_001178863.1
NC_001137.3	RefSeq	exon	64709	65167	.	-	.	ID=id1839;Parent=rna1522;Dbxref=Genbank:NM_001178863.1;gbkey=mRNA;gene=TCA17;product=Tca17p;transcript_id=NM_001178863.1
NC_001137.3	RefSeq	CDS	64709	65167	.	-	0	ID=cds1449;Parent=rna1522;Dbxref=SGD:S000000774,Genbank:NP_010866.1;Name=NP_010866.1;Note=Component of transport protein particle (TRAPP) complex II%3B TRAPPII is a multimeric guanine nucleotide-exchange factor for the GTPase Ypt1p%2C regulating intra-Golgi and endosome-Golgi traffic%3B promotes association of TRAPPII-specific subunits with the TRAPP core complex%3B sedlin related%3B human Sedlin mutations cause SEDT%2C a skeletal disorder;gbkey=CDS;gene=TCA17;product=Tca17p;protein_id=NP_010866.1
NC_001137.3	RefSeq	gene	65385	66797	.	-	.	ID=gene1526;Dbxref=GeneID:856664;Name=FRD1;gbkey=Gene;gene=FRD1;locus_tag=YEL047C
NC_001137.3	RefSeq	mRNA	65385	66797	.	-	.	ID=rna1523;Parent=gene1526;Dbxref=Genbank:NM_001178862.3;Name=NM_001178862.3;gbkey=mRNA;gene=FRD1;product=Frd1p;transcript_id=NM_001178862.3
NC_001137.3	RefSeq	exon	65385	66797	.	-	.	ID=id1840;Parent=rna1523;Dbxref=Genbank:NM_001178862.3;gbkey=mRNA;gene=FRD1;product=Frd1p;transcript_id=NM_001178862.3
NC_001137.3	RefSeq	CDS	65385	66797	.	-	0	ID=cds1450;Parent=rna1523;Dbxref=SGD:S000000773,Genbank:NP_010867.3;Name=NP_010867.3;Note=Soluble fumarate reductase%3B required with isoenzyme Osm1p for anaerobic growth%3B may interact with ribosomes%2C based on co-purification experiments%3B authentic%2C non-tagged protein is detected in purified mitochondria in high-throughput studies%3B similar to Arxula adeninovorans fumarate reductase%3B protein abundance increases in response to DNA replication stress%3B FRD1 has a paralog%2C OSM1%2C that arose from the whole genome duplication;gbkey=CDS;gene=FRD1;product=Frd1p;protein_id=NP_010867.3
NC_001137.3	RefSeq	gene	67629	68792	.	-	.	ID=gene1527;Dbxref=GeneID:856665;Name=GLY1;gbkey=Gene;gene=GLY1;locus_tag=YEL046C
NC_001137.3	RefSeq	mRNA	67629	68792	.	-	.	ID=rna1524;Parent=gene1527;Dbxref=Genbank:NM_001178861.1;Name=NM_001178861.1;gbkey=mRNA;gene=GLY1;product=threonine aldolase GLY1;transcript_id=NM_001178861.1
NC_001137.3	RefSeq	exon	67629	68792	.	-	.	ID=id1841;Parent=rna1524;Dbxref=Genbank:NM_001178861.1;gbkey=mRNA;gene=GLY1;product=threonine aldolase GLY1;transcript_id=NM_001178861.1
NC_001137.3	RefSeq	CDS	67629	68792	.	-	0	ID=cds1451;Parent=rna1524;Dbxref=SGD:S000000772,Genbank:NP_010868.1;Name=NP_010868.1;Note=Threonine aldolase%3B catalyzes the cleavage of L-allo-threonine and L-threonine to glycine%3B involved in glycine biosynthesis;gbkey=CDS;gene=GLY1;product=threonine aldolase GLY1;protein_id=NP_010868.1
NC_001137.3	RefSeq	gene	69757	70257	.	+	.	ID=gene1528;Dbxref=GeneID:856667;Name=IES6;gbkey=Gene;gene=IES6;locus_tag=YEL044W
NC_001137.3	RefSeq	mRNA	69757	70257	.	+	.	ID=rna1525;Parent=gene1528;Dbxref=Genbank:NM_001178859.1;Name=NM_001178859.1;gbkey=mRNA;gene=IES6;product=Ies6p;transcript_id=NM_001178859.1
NC_001137.3	RefSeq	exon	69757	70257	.	+	.	ID=id1842;Parent=rna1525;Dbxref=Genbank:NM_001178859.1;gbkey=mRNA;gene=IES6;product=Ies6p;transcript_id=NM_001178859.1
NC_001137.3	RefSeq	CDS	69757	70257	.	+	0	ID=cds1452;Parent=rna1525;Dbxref=SGD:S000000770,Genbank:NP_010870.1;Name=NP_010870.1;Note=Component of the INO80 chromatin remodeling complex%3B critical for INO80 function%3B involved in regulation of chromosome segregation and maintenance of normal centromeric chromatin structure%3B human ortholog INO80C is a member of the human INO80 complex%3B implicated in DNA repair based on genetic interactions with RAD52 epistasis genes;gbkey=CDS;gene=IES6;product=Ies6p;protein_id=NP_010870.1
NC_001137.3	RefSeq	gene	70478	73348	.	+	.	ID=gene1529;Dbxref=GeneID:856668;Name=YEL043W;gbkey=Gene;locus_tag=YEL043W
NC_001137.3	RefSeq	mRNA	70478	73348	.	+	.	ID=rna1526;Parent=gene1529;Dbxref=Genbank:NM_001178858.3;Name=NM_001178858.3;gbkey=mRNA;product=hypothetical protein;transcript_id=NM_001178858.3
NC_001137.3	RefSeq	exon	70478	73348	.	+	.	ID=id1843;Parent=rna1526;Dbxref=Genbank:NM_001178858.3;gbkey=mRNA;product=hypothetical protein;transcript_id=NM_001178858.3
NC_001137.3	RefSeq	CDS	70478	73348	.	+	0	ID=cds1453;Parent=rna1526;Dbxref=SGD:S000000769,Genbank:NP_010871.3;Name=NP_010871.3;Note=Predicted cytoskeleton protein involved in intracellular signaling%3B based on quantitative analysis of protein-protein interaction maps%3B may interact with ribosomes%2C based on co-purification studies%3B contains fibronectin type III domain fold;gbkey=CDS;product=hypothetical protein;protein_id=NP_010871.3
NC_001137.3	RefSeq	gene	73771	75327	.	+	.	ID=gene1530;Dbxref=GeneID:856669;Name=GDA1;gbkey=Gene;gene=GDA1;locus_tag=YEL042W
NC_001137.3	RefSeq	mRNA	73771	75327	.	+	.	ID=rna1527;Parent=gene1530;Dbxref=Genbank:NM_001178857.1;Name=NM_001178857.1;gbkey=mRNA;gene=GDA1;product=Gda1p;transcript_id=NM_001178857.1
NC_001137.3	RefSeq	exon	73771	75327	.	+	.	ID=id1844;Parent=rna1527;Dbxref=Genbank:NM_001178857.1;gbkey=mRNA;gene=GDA1;product=Gda1p;transcript_id=NM_001178857.1
NC_001137.3	RefSeq	CDS	73771	75327	.	+	0	ID=cds1454;Parent=rna1527;Dbxref=SGD:S000000768,Genbank:NP_010872.1;Name=NP_010872.1;Note=Guanosine diphosphatase located in the Golgi%3B involved in the transport of GDP-mannose into the Golgi lumen by converting GDP to GMP after mannose is transferred its substrate;gbkey=CDS;gene=GDA1;product=Gda1p;protein_id=NP_010872.1
NC_001137.3	RefSeq	gene	75944	77431	.	+	.	ID=gene1531;Dbxref=GeneID:856670;Name=YEF1;gbkey=Gene;gene=YEF1;locus_tag=YEL041W
NC_001137.3	RefSeq	mRNA	75944	77431	.	+	.	ID=rna1528;Parent=gene1531;Dbxref=Genbank:NM_001178856.1;Name=NM_001178856.1;gbkey=mRNA;gene=YEF1;product=Yef1p;transcript_id=NM_001178856.1
NC_001137.3	RefSeq	exon	75944	77431	.	+	.	ID=id1845;Parent=rna1528;Dbxref=Genbank:NM_001178856.1;gbkey=mRNA;gene=YEF1;product=Yef1p;transcript_id=NM_001178856.1
NC_001137.3	RefSeq	CDS	75944	77431	.	+	0	ID=cds1455;Parent=rna1528;Dbxref=SGD:S000000767,Genbank:NP_010873.1;Name=NP_010873.1;Note=ATP-NADH kinase%3B phosphorylates both NAD and NADH%3B homooctameric structure consisting of 60-kDa subunits%3B similar to Pos5p%3B overexpression complements certain pos5 phenotypes%3B YEF1 has a paralog%2C UTR1%2C that arose from the whole genome duplication;gbkey=CDS;gene=YEF1;product=Yef1p;protein_id=NP_010873.1
NC_001137.3	RefSeq	gene	78053	79456	.	+	.	ID=gene1532;Dbxref=GeneID:856671;Name=UTR2;gbkey=Gene;gene=UTR2;gene_synonym=CRH2;locus_tag=YEL040W
NC_001137.3	RefSeq	mRNA	78053	79456	.	+	.	ID=rna1529;Parent=gene1532;Dbxref=Genbank:NM_001178855.3;Name=NM_001178855.3;gbkey=mRNA;gene=UTR2;product=Utr2p;transcript_id=NM_001178855.3
NC_001137.3	RefSeq	exon	78053	79456	.	+	.	ID=id1846;Parent=rna1529;Dbxref=Genbank:NM_001178855.3;gbkey=mRNA;gene=UTR2;product=Utr2p;transcript_id=NM_001178855.3
NC_001137.3	RefSeq	CDS	78053	79456	.	+	0	ID=cds1456;Parent=rna1529;Dbxref=SGD:S000000766,Genbank:NP_010874.3;Name=NP_010874.3;Note=Chitin transglycosylase%3B functions in the transfer of chitin to beta(1-6) and beta(1-3) glucans in the cell wall%3B similar to and functionally redundant with Crh1%3B glycosylphosphatidylinositol (GPI)-anchored protein localized to bud neck;gbkey=CDS;gene=UTR2;product=Utr2p;protein_id=NP_010874.3
NC_001137.3	RefSeq	gene	79636	79977	.	-	.	ID=gene1533;Dbxref=GeneID:856672;Name=CYC7;gbkey=Gene;gene=CYC7;locus_tag=YEL039C
NC_001137.3	RefSeq	mRNA	79636	79977	.	-	.	ID=rna1530;Parent=gene1533;Dbxref=Genbank:NM_001178854.1;Name=NM_001178854.1;gbkey=mRNA;gene=CYC7;product=cytochrome c isoform 2;transcript_id=NM_001178854.1
NC_001137.3	RefSeq	exon	79636	79977	.	-	.	ID=id1847;Parent=rna1530;Dbxref=Genbank:NM_001178854.1;gbkey=mRNA;gene=CYC7;product=cytochrome c isoform 2;transcript_id=NM_001178854.1
NC_001137.3	RefSeq	CDS	79636	79977	.	-	0	ID=cds1457;Parent=rna1530;Dbxref=SGD:S000000765,Genbank:NP_010875.1;Name=NP_010875.1;Note=Cytochrome c isoform 2%2C expressed under hypoxic conditions%3B also known as iso-2-cytochrome c%3B electron carrier of the mitochondrial intermembrane space that transfers electrons from ubiquinone-cytochrome c oxidoreductase to cytochrome c oxidase during cellular respiration%3B protein abundance increases in response to DNA replication stress%3B CYC7 has a paralog%2C CYC1%2C that arose from the whole genome duplication;gbkey=CDS;gene=CYC7;product=cytochrome c isoform 2;protein_id=NP_010875.1
NC_001137.3	RefSeq	gene	80462	81145	.	+	.	ID=gene1534;Dbxref=GeneID:856673;Name=UTR4;gbkey=Gene;gene=UTR4;locus_tag=YEL038W
NC_001137.3	RefSeq	mRNA	80462	81145	.	+	.	ID=rna1531;Parent=gene1534;Dbxref=Genbank:NM_001178853.1;Name=NM_001178853.1;gbkey=mRNA;gene=UTR4;product=putative acireductone synthase UTR4;transcript_id=NM_001178853.1
NC_001137.3	RefSeq	exon	80462	81145	.	+	.	ID=id1848;Parent=rna1531;Dbxref=Genbank:NM_001178853.1;gbkey=mRNA;gene=UTR4;product=putative acireductone synthase UTR4;transcript_id=NM_001178853.1
NC_001137.3	RefSeq	CDS	80462	81145	.	+	0	ID=cds1458;Parent=rna1531;Dbxref=SGD:S000000764,Genbank:NP_010876.2;Name=NP_010876.2;Note=Protein with sequence similarity to acireductone synthases%3B involved in methionine salvage%3B found in both the cytoplasm and nucleus;gbkey=CDS;gene=UTR4;product=putative acireductone synthase UTR4;protein_id=NP_010876.2
NC_001137.3	RefSeq	gene	81407	82603	.	-	.	ID=gene1535;Dbxref=GeneID:856674;Name=RAD23;gbkey=Gene;gene=RAD23;locus_tag=YEL037C
NC_001137.3	RefSeq	mRNA	81407	82603	.	-	.	ID=rna1532;Parent=gene1535;Dbxref=Genbank:NM_001178852.3;Name=NM_001178852.3;gbkey=mRNA;gene=RAD23;product=Rad23p;transcript_id=NM_001178852.3
NC_001137.3	RefSeq	exon	81407	82603	.	-	.	ID=id1849;Parent=rna1532;Dbxref=Genbank:NM_001178852.3;gbkey=mRNA;gene=RAD23;product=Rad23p;transcript_id=NM_001178852.3
NC_001137.3	RefSeq	CDS	81407	82603	.	-	0	ID=cds1459;Parent=rna1532;Dbxref=SGD:S000000763,Genbank:NP_010877.3;Name=NP_010877.3;Note=Protein with ubiquitin-like N terminus%3B subunit of Nuclear Excision Repair Factor 2 (NEF2) with Rad4p that binds damaged DNA%3B enhances protein deglycosylation activity of Png1p%3B also involved%2C with Rad4p%2C in ubiquitylated protein turnover;gbkey=CDS;gene=RAD23;product=Rad23p;protein_id=NP_010877.3
NC_001137.3	RefSeq	gene	83050	84552	.	-	.	ID=gene1536;Dbxref=GeneID:856675;Name=ANP1;gbkey=Gene;gene=ANP1;gene_synonym=GEM3,MNN8;locus_tag=YEL036C
NC_001137.3	RefSeq	mRNA	83050	84552	.	-	.	ID=rna1533;Parent=gene1536;Dbxref=Genbank:NM_001178851.1;Name=NM_001178851.1;gbkey=mRNA;gene=ANP1;product=Anp1p;transcript_id=NM_001178851.1
NC_001137.3	RefSeq	exon	83050	84552	.	-	.	ID=id1850;Parent=rna1533;Dbxref=Genbank:NM_001178851.1;gbkey=mRNA;gene=ANP1;product=Anp1p;transcript_id=NM_001178851.1
NC_001137.3	RefSeq	CDS	83050	84552	.	-	0	ID=cds1460;Parent=rna1533;Dbxref=SGD:S000000762,Genbank:NP_010878.1;Name=NP_010878.1;Note=Subunit of the alpha-1%2C6 mannosyltransferase complex%3B type II membrane protein%3B has a role in retention of glycosyltransferases in the Golgi%3B involved in osmotic sensitivity and resistance to aminonitrophenyl propanediol;gbkey=CDS;gene=ANP1;product=Anp1p;protein_id=NP_010878.1
NC_001137.3	RefSeq	gene	85045	85545	.	-	.	ID=gene1537;Dbxref=GeneID:856676;Name=UTR5;gbkey=Gene;gene=UTR5;locus_tag=YEL035C
NC_001137.3	RefSeq	mRNA	85045	85545	.	-	.	ID=rna1534;Parent=gene1537;Dbxref=Genbank:NM_001178850.1;Name=NM_001178850.1;gbkey=mRNA;gene=UTR5;product=Utr5p;transcript_id=NM_001178850.1
NC_001137.3	RefSeq	exon	85045	85545	.	-	.	ID=id1851;Parent=rna1534;Dbxref=Genbank:NM_001178850.1;gbkey=mRNA;gene=UTR5;product=Utr5p;transcript_id=NM_001178850.1
NC_001137.3	RefSeq	CDS	85045	85545	.	-	0	ID=cds1461;Parent=rna1534;Dbxref=SGD:S000000761,Genbank:NP_010879.1;Name=NP_010879.1;Note=hypothetical protein%3B transcription may be regulated by Gcr1p%3B essential for growth under standard (aerobic) conditions but not under anaerobic conditions;gbkey=CDS;gene=UTR5;product=Utr5p;protein_id=NP_010879.1
NC_001137.3	RefSeq	gene	85676	86149	.	+	.	ID=gene1538;Dbxref=GeneID:856677;Name=HYP2;gbkey=Gene;gene=HYP2;gene_synonym=TIF51A;locus_tag=YEL034W
NC_001137.3	RefSeq	mRNA	85676	86149	.	+	.	ID=rna1535;Parent=gene1538;Dbxref=Genbank:NM_001178849.3;Name=NM_001178849.3;gbkey=mRNA;gene=HYP2;product=translation elongation factor eIF-5A;transcript_id=NM_001178849.3
NC_001137.3	RefSeq	exon	85676	86149	.	+	.	ID=id1852;Parent=rna1535;Dbxref=Genbank:NM_001178849.3;gbkey=mRNA;gene=HYP2;product=translation elongation factor eIF-5A;transcript_id=NM_001178849.3
NC_001137.3	RefSeq	CDS	85676	86149	.	+	0	ID=cds1462;Parent=rna1535;Dbxref=SGD:S000000760,Genbank:NP_010880.3;Name=NP_010880.3;Note=Translation elongation factor eIF-5A%3B required for translation of proteins containing polyproline stretches%2C including Bni1p%2C and this leads to a requirement for mating projection formation%3B structural homolog of bacterial EF-P%3B undergoes an essential hypusination modification%3B HYP2 has a paralog%2C ANB1%2C that arose from the whole genome duplication;gbkey=CDS;gene=HYP2;product=translation elongation factor eIF-5A;protein_id=NP_010880.3
NC_001137.3	RefSeq	gene	86179	86598	.	+	.	ID=gene1539;Dbxref=GeneID:856678;Name=MTC7;gbkey=Gene;gene=MTC7;locus_tag=YEL033W
NC_001137.3	RefSeq	mRNA	86179	86598	.	+	.	ID=rna1536;Parent=gene1539;Dbxref=Genbank:NM_001178848.1;Name=NM_001178848.1;gbkey=mRNA;gene=MTC7;product=Mtc7p;transcript_id=NM_001178848.1
NC_001137.3	RefSeq	exon	86179	86598	.	+	.	ID=id1853;Parent=rna1536;Dbxref=Genbank:NM_001178848.1;gbkey=mRNA;gene=MTC7;product=Mtc7p;transcript_id=NM_001178848.1
NC_001137.3	RefSeq	CDS	86179	86598	.	+	0	ID=cds1463;Parent=rna1536;Dbxref=SGD:S000000759,Genbank:NP_010881.1;Name=NP_010881.1;Note=hypothetical protein%3B predicted metabolic role based on network analysis derived from ChIP experiments%2C a large-scale deletion study and localization of transcription factor binding sites%3B null mutant is sensitive to temperature oscillation in a cdc13-1 mutant;gbkey=CDS;gene=MTC7;product=Mtc7p;protein_id=NP_010881.1
NC_001137.3	RefSeq	gene	86604	86685	.	+	.	ID=gene1540;Dbxref=GeneID:856679;Name=tS(AGA)E;gbkey=Gene;locus_tag=tS(AGA)E
NC_001137.3	RefSeq	tRNA	86604	86685	.	+	.	ID=rna1537;Parent=gene1540;Dbxref=SGD:S000006724;Note=Serine tRNA (tRNA-Ser)%2C predicted by tRNAscan-SE analysis;gbkey=tRNA;product=tRNA-Ser
NC_001137.3	RefSeq	exon	86604	86685	.	+	.	ID=id1854;Parent=rna1537;Dbxref=SGD:S000006724;Note=Serine tRNA (tRNA-Ser)%2C predicted by tRNAscan-SE analysis;gbkey=tRNA;product=tRNA-Ser
NC_001137.3	RefSeq	gene	86937	89852	.	+	.	ID=gene1541;Dbxref=GeneID:856680;Name=MCM3;gbkey=Gene;gene=MCM3;locus_tag=YEL032W
NC_001137.3	RefSeq	mRNA	86937	89852	.	+	.	ID=rna1538;Parent=gene1541;Dbxref=Genbank:NM_001178847.1;Name=NM_001178847.1;gbkey=mRNA;gene=MCM3;product=MCM DNA helicase complex subunit MCM3;transcript_id=NM_001178847.1
NC_001137.3	RefSeq	exon	86937	89852	.	+	.	ID=id1855;Parent=rna1538;Dbxref=Genbank:NM_001178847.1;gbkey=mRNA;gene=MCM3;product=MCM DNA helicase complex subunit MCM3;transcript_id=NM_001178847.1
NC_001137.3	RefSeq	CDS	86937	89852	.	+	0	ID=cds1464;Parent=rna1538;Dbxref=SGD:S000000758,Genbank:NP_010882.1;Name=NP_010882.1;Note=Protein involved in DNA replication%3B component of the Mcm2-7 hexameric helicase complex that binds chromatin as a part of the pre-replicative complex;gbkey=CDS;gene=MCM3;product=MCM DNA helicase complex subunit MCM3;protein_id=NP_010882.1
NC_001137.3	RefSeq	gene	90258	93905	.	+	.	ID=gene1542;Dbxref=GeneID:856681;Name=SPF1;gbkey=Gene;gene=SPF1;gene_synonym=COD1,PER9,PIO1;locus_tag=YEL031W
NC_001137.3	RefSeq	mRNA	90258	93905	.	+	.	ID=rna1539;Parent=gene1542;Dbxref=Genbank:NM_001178846.3;Name=NM_001178846.3;gbkey=mRNA;gene=SPF1;product=ion-transporting P-type ATPase SPF1;transcript_id=NM_001178846.3
NC_001137.3	RefSeq	exon	90258	93905	.	+	.	ID=id1856;Parent=rna1539;Dbxref=Genbank:NM_001178846.3;gbkey=mRNA;gene=SPF1;product=ion-transporting P-type ATPase SPF1;transcript_id=NM_001178846.3
NC_001137.3	RefSeq	CDS	90258	93905	.	+	0	ID=cds1465;Parent=rna1539;Dbxref=SGD:S000000757,Genbank:NP_010883.3;Name=NP_010883.3;Note=P-type ATPase%2C ion transporter of the ER membrane%3B required to maintain normal lipid composition of intracellular compartments and proper targeting of mitochondrial outer membrane tail-anchored proteins%3B involved in ER function and Ca2+ homeostasis%3B required for regulating Hmg2p degradation%3B confers sensitivity to a killer toxin (SMKT) produced by Pichia farinosa KK1;gbkey=CDS;gene=SPF1;product=ion-transporting P-type ATPase SPF1;protein_id=NP_010883.3
NC_001137.3	RefSeq	region	93978	94218	.	+	.	ID=id1857;Dbxref=SGD:S000077381;Note=ARS508~Autonomously Replicating Sequence;gbkey=rep_origin
NC_001137.3	RefSeq	gene	94644	96578	.	+	.	ID=gene1543;Dbxref=GeneID:856682;Name=ECM10;gbkey=Gene;gene=ECM10;gene_synonym=SSC3;locus_tag=YEL030W
NC_001137.3	RefSeq	mRNA	94644	96578	.	+	.	ID=rna1540;Parent=gene1543;Dbxref=Genbank:NM_001178845.1;Name=NM_001178845.1;gbkey=mRNA;gene=ECM10;product=Hsp70 family ATPase ECM10;transcript_id=NM_001178845.1
NC_001137.3	RefSeq	exon	94644	96578	.	+	.	ID=id1858;Parent=rna1540;Dbxref=Genbank:NM_001178845.1;gbkey=mRNA;gene=ECM10;product=Hsp70 family ATPase ECM10;transcript_id=NM_001178845.1
NC_001137.3	RefSeq	CDS	94644	96578	.	+	0	ID=cds1466;Parent=rna1540;Dbxref=SGD:S000000756,Genbank:NP_010884.1;Name=NP_010884.1;Note=Heat shock protein of the Hsp70 family%3B localized in mitochondrial nucleoids%2C plays a role in protein translocation%2C interacts with Mge1p in an ATP-dependent manner%3B overexpression induces extensive mitochondrial DNA aggregations%3B ECM10 has a paralog%2C SSC1%2C that arose from the whole genome duplication;gbkey=CDS;gene=ECM10;product=Hsp70 family ATPase ECM10;protein_id=NP_010884.1
NC_001137.3	RefSeq	gene	96858	97796	.	-	.	ID=gene1544;Dbxref=GeneID:856683;Name=BUD16;gbkey=Gene;gene=BUD16;locus_tag=YEL029C
NC_001137.3	RefSeq	mRNA	96858	97796	.	-	.	ID=rna1541;Parent=gene1544;Dbxref=Genbank:NM_001178844.1;Name=NM_001178844.1;gbkey=mRNA;gene=BUD16;product=putative pyridoxal kinase BUD16;transcript_id=NM_001178844.1
NC_001137.3	RefSeq	exon	96858	97796	.	-	.	ID=id1859;Parent=rna1541;Dbxref=Genbank:NM_001178844.1;gbkey=mRNA;gene=BUD16;product=putative pyridoxal kinase BUD16;transcript_id=NM_001178844.1
NC_001137.3	RefSeq	CDS	96858	97796	.	-	0	ID=cds1467;Parent=rna1541;Dbxref=SGD:S000000755,Genbank:NP_010885.1;Name=NP_010885.1;Note=Putative pyridoxal kinase%3B a key enzyme involved in pyridoxal 5'-phosphate synthesis%2C the active form of vitamin B6%3B required for genome integrity%3B involved in bud-site selection%3B similarity to yeast BUD17 and human pyridoxal kinase (PDXK);gbkey=CDS;gene=BUD16;product=putative pyridoxal kinase BUD16;protein_id=NP_010885.1
NC_001137.3	RefSeq	long_terminal_repeat	99490	99664	.	-	.	ID=id1860;Dbxref=SGD:S000006886;Note=Ty1 LTR;gbkey=LTR
NC_001137.3	RefSeq	gene	100133	100204	.	+	.	ID=gene1545;Dbxref=GeneID:856685;Name=IMT4;gbkey=Gene;gene=IMT4;locus_tag=tM(CAU)E
NC_001137.3	RefSeq	tRNA	100133	100204	.	+	.	ID=rna1542;Parent=gene1545;Dbxref=SGD:S000006660;Note=Methionine initiator tRNA (tRNA-Met)%3B predicted by tRNAscan-SE analysis%3B one of four initiator methionine tRNAs in yeast that are functional for translation;gbkey=tRNA;gene=IMT4;product=tRNA-Met
NC_001137.3	RefSeq	exon	100133	100204	.	+	.	ID=id1861;Parent=rna1542;Dbxref=SGD:S000006660;Note=Methionine initiator tRNA (tRNA-Met)%3B predicted by tRNAscan-SE analysis%3B one of four initiator methionine tRNAs in yeast that are functional for translation;gbkey=tRNA;gene=IMT4;product=tRNA-Met
NC_001137.3	RefSeq	gene	100769	101251	.	+	.	ID=gene1546;Dbxref=GeneID:856686;Name=VMA3;gbkey=Gene;gene=VMA3;gene_synonym=CLS7,CUP5,GEF2;locus_tag=YEL027W
NC_001137.3	RefSeq	mRNA	100769	101251	.	+	.	ID=rna1543;Parent=gene1546;Dbxref=Genbank:NM_001178842.3;Name=NM_001178842.3;gbkey=mRNA;gene=VMA3;product=H(+)-transporting V0 sector ATPase subunit c;transcript_id=NM_001178842.3
NC_001137.3	RefSeq	exon	100769	101251	.	+	.	ID=id1862;Parent=rna1543;Dbxref=Genbank:NM_001178842.3;gbkey=mRNA;gene=VMA3;product=H(+)-transporting V0 sector ATPase subunit c;transcript_id=NM_001178842.3
NC_001137.3	RefSeq	CDS	100769	101251	.	+	0	ID=cds1468;Parent=rna1543;Dbxref=SGD:S000000753,Genbank:NP_010887.3;Name=NP_010887.3;Note=Proteolipid subunit c of the V0 domain of vacuolar H(+)-ATPase%3B dicyclohexylcarbodiimide binding subunit%3B required for vacuolar acidification and important for copper and iron metal ion homeostasis;gbkey=CDS;gene=VMA3;product=H(+)-transporting V0 sector ATPase subunit c;protein_id=NP_010887.3
NC_001137.3	RefSeq	gene	101943	102323	.	+	.	ID=gene1547;Dbxref=GeneID:856687;Name=SNU13;gbkey=Gene;gene=SNU13;locus_tag=YEL026W
NC_001137.3	RefSeq	mRNA	101943	102323	.	+	.	ID=rna1544;Parent=gene1547;Dbxref=Genbank:NM_001178841.1;Name=NM_001178841.1;gbkey=mRNA;gene=SNU13;product=RNA binding protein SNU13;transcript_id=NM_001178841.1
NC_001137.3	RefSeq	exon	101943	102323	.	+	.	ID=id1863;Parent=rna1544;Dbxref=Genbank:NM_001178841.1;gbkey=mRNA;gene=SNU13;product=RNA binding protein SNU13;transcript_id=NM_001178841.1
NC_001137.3	RefSeq	CDS	101943	102323	.	+	0	ID=cds1469;Parent=rna1544;Dbxref=SGD:S000000752,Genbank:NP_010888.1;Name=NP_010888.1;Note=RNA binding protein%3B part of U3 snoRNP involved in rRNA processing%2C part of U4/U6-U5 tri-snRNP involved in mRNA splicing%2C similar to human 15.5K protein;gbkey=CDS;gene=SNU13;product=RNA binding protein SNU13;protein_id=NP_010888.1
NC_001137.3	RefSeq	gene	102581	106147	.	-	.	ID=gene1548;Dbxref=GeneID:856688;Name=YEL025C;gbkey=Gene;locus_tag=YEL025C
NC_001137.3	RefSeq	mRNA	102581	106147	.	-	.	ID=rna1545;Parent=gene1548;Dbxref=Genbank:NM_001178840.1;Name=NM_001178840.1;gbkey=mRNA;product=hypothetical protein;transcript_id=NM_001178840.1
NC_001137.3	RefSeq	exon	102581	106147	.	-	.	ID=id1864;Parent=rna1545;Dbxref=Genbank:NM_001178840.1;gbkey=mRNA;product=hypothetical protein;transcript_id=NM_001178840.1
NC_001137.3	RefSeq	CDS	102581	106147	.	-	0	ID=cds1470;Parent=rna1545;Dbxref=SGD:S000000751,Genbank:NP_010889.1;Name=NP_010889.1;Note=hypothetical protein%3B green fluorescent protein (GFP)-fusion protein localizes to both the cytoplasm and the nucleus;gbkey=CDS;product=hypothetical protein;protein_id=NP_010889.1
NC_001137.3	RefSeq	gene	107260	107907	.	+	.	ID=gene1549;Dbxref=GeneID:856689;Name=RIP1;gbkey=Gene;gene=RIP1;locus_tag=YEL024W
NC_001137.3	RefSeq	mRNA	107260	107907	.	+	.	ID=rna1546;Parent=gene1549;Dbxref=Genbank:NM_001178839.3;Name=NM_001178839.3;gbkey=mRNA;gene=RIP1;product=ubiquinol--cytochrome-c reductase catalytic subunit RIP1;transcript_id=NM_001178839.3
NC_001137.3	RefSeq	exon	107260	107907	.	+	.	ID=id1865;Parent=rna1546;Dbxref=Genbank:NM_001178839.3;gbkey=mRNA;gene=RIP1;product=ubiquinol--cytochrome-c reductase catalytic subunit RIP1;transcript_id=NM_001178839.3
NC_001137.3	RefSeq	CDS	107260	107907	.	+	0	ID=cds1471;Parent=rna1546;Dbxref=SGD:S000000750,Genbank:NP_010890.3;Name=NP_010890.3;Note=Ubiquinol-cytochrome-c reductase%3B a Rieske iron-sulfur protein of the mitochondrial cytochrome bc1 complex%3B transfers electrons from ubiquinol to cytochrome c1 during respiration%3B during import%2C Rip1p is first imported into the mitochondrial matrix where it is processed%2C acquires its Fe-S cluster%2C and is folded%2C then is translocated into the inner membrane by the action of a homo-oligomer of Bcs1p%2C and finally is delivered by Bcs1p to Complex III for assembly;gbkey=CDS;gene=RIP1;product=ubiquinol--cytochrome-c reductase catalytic subunit RIP1;protein_id=NP_010890.3
NC_001137.3	RefSeq	gene	108504	110552	.	-	.	ID=gene1550;Dbxref=GeneID:856690;Name=YEL023C;gbkey=Gene;locus_tag=YEL023C
NC_001137.3	RefSeq	mRNA	108504	110552	.	-	.	ID=rna1547;Parent=gene1550;Dbxref=Genbank:NM_001178838.1;Name=NM_001178838.1;gbkey=mRNA;product=hypothetical protein;transcript_id=NM_001178838.1
NC_001137.3	RefSeq	exon	108504	110552	.	-	.	ID=id1866;Parent=rna1547;Dbxref=Genbank:NM_001178838.1;gbkey=mRNA;product=hypothetical protein;transcript_id=NM_001178838.1
NC_001137.3	RefSeq	CDS	108504	110552	.	-	0	ID=cds1472;Parent=rna1547;Dbxref=SGD:S000000749,Genbank:NP_010891.1;Name=NP_010891.1;Note=hypothetical protein%3B expression is increased greatly during sporulation%3B YEL023C is not an essential gene;gbkey=CDS;product=hypothetical protein;protein_id=NP_010891.1
NC_001137.3	RefSeq	gene	111421	115800	.	+	.	ID=gene1551;Dbxref=GeneID:856691;Name=GEA2;gbkey=Gene;gene=GEA2;locus_tag=YEL022W
NC_001137.3	RefSeq	mRNA	111421	115800	.	+	.	ID=rna1548;Parent=gene1551;Dbxref=Genbank:NM_001178837.1;Name=NM_001178837.1;gbkey=mRNA;gene=GEA2;product=Arf family guanine nucleotide exchange factor GEA2;transcript_id=NM_001178837.1
NC_001137.3	RefSeq	exon	111421	115800	.	+	.	ID=id1867;Parent=rna1548;Dbxref=Genbank:NM_001178837.1;gbkey=mRNA;gene=GEA2;product=Arf family guanine nucleotide exchange factor GEA2;transcript_id=NM_001178837.1
NC_001137.3	RefSeq	CDS	111421	115800	.	+	0	ID=cds1473;Parent=rna1548;Dbxref=SGD:S000000748,Genbank:NP_010892.1;Name=NP_010892.1;Note=Guanine nucleotide exchange factor for ADP ribosylation factors (ARFs)%3B involved in vesicular transport between the Golgi and ER%2C Golgi organization%2C and actin cytoskeleton organization%3B GEA2 has a paralog%2C GEA1%2C that arose from the whole genome duplication;gbkey=CDS;gene=GEA2;product=Arf family guanine nucleotide exchange factor GEA2;protein_id=NP_010892.1
NC_001137.3	RefSeq	gene	116167	116970	.	+	.	ID=gene1552;Dbxref=GeneID:856692;Name=URA3;gbkey=Gene;gene=URA3;locus_tag=YEL021W
NC_001137.3	RefSeq	mRNA	116167	116970	.	+	.	ID=rna1549;Parent=gene1552;Dbxref=Genbank:NM_001178836.3;Name=NM_001178836.3;gbkey=mRNA;gene=URA3;product=orotidine-5'-phosphate decarboxylase;transcript_id=NM_001178836.3
NC_001137.3	RefSeq	exon	116167	116970	.	+	.	ID=id1868;Parent=rna1549;Dbxref=Genbank:NM_001178836.3;gbkey=mRNA;gene=URA3;product=orotidine-5'-phosphate decarboxylase;transcript_id=NM_001178836.3
NC_001137.3	RefSeq	CDS	116167	116970	.	+	0	ID=cds1474;Parent=rna1549;Dbxref=SGD:S000000747,Genbank:NP_010893.3;Name=NP_010893.3;Note=Orotidine-5'-phosphate (OMP) decarboxylase%3B catalyzes the sixth enzymatic step in the de novo biosynthesis of pyrimidines%2C converting OMP into uridine monophosphate (UMP)%3B converts 5-FOA into 5-fluorouracil%2C a toxic compound;gbkey=CDS;gene=URA3;product=orotidine-5'-phosphate decarboxylase;protein_id=NP_010893.3
NC_001137.3	RefSeq	gene	117211	117474	.	+	.	ID=gene1553;Dbxref=GeneID:856693;Name=TIM9;gbkey=Gene;gene=TIM9;locus_tag=YEL020W-A
NC_001137.3	RefSeq	mRNA	117211	117474	.	+	.	ID=rna1550;Parent=gene1553;Dbxref=Genbank:NM_001184349.1;Name=NM_001184349.1;gbkey=mRNA;gene=TIM9;product=protein transporter TIM9;transcript_id=NM_001184349.1
NC_001137.3	RefSeq	exon	117211	117474	.	+	.	ID=id1869;Parent=rna1550;Dbxref=Genbank:NM_001184349.1;gbkey=mRNA;gene=TIM9;product=protein transporter TIM9;transcript_id=NM_001184349.1
NC_001137.3	RefSeq	CDS	117211	117474	.	+	0	ID=cds1475;Parent=rna1550;Dbxref=SGD:S000007256,Genbank:NP_010894.1;Name=NP_010894.1;Note=Essential protein of the mitochondrial intermembrane space%3B forms a complex with Tim10p (TIM10 complex) that delivers hydrophobic proteins to the TIM22 complex for insertion into the inner membrane;gbkey=CDS;gene=TIM9;product=protein transporter TIM9;protein_id=NP_010894.1
NC_001137.3	RefSeq	gene	117667	118035	.	-	.	ID=gene1554;Dbxref=GeneID:9164884;Name=RPR1;gbkey=Gene;locus_tag=RPR1
NC_001137.3	RefSeq	ncRNA	117667	118035	.	-	.	ID=rna1551;Parent=gene1554;Dbxref=SGD:S000006490;Note=RNA component of nuclear RNase P%3B nuclear RNase P cleaves tRNA precursors to generate mature 5' ends and facilitates turnover of nuclear RNAs%3B may be responsible for recognition of substrate tRNAs;gbkey=ncRNA;ncrna_class=ncRNA;product=RPR1
NC_001137.3	RefSeq	exon	117667	118035	.	-	.	ID=id1870;Parent=rna1551;Dbxref=SGD:S000006490;Note=RNA component of nuclear RNase P%3B nuclear RNase P cleaves tRNA precursors to generate mature 5' ends and facilitates turnover of nuclear RNAs%3B may be responsible for recognition of substrate tRNAs;gbkey=ncRNA;ncrna_class=ncRNA;product=RPR1
NC_001137.3	RefSeq	long_terminal_repeat	118230	118551	.	-	.	ID=id1871;Dbxref=SGD:S000006888;Note=Ty4 LTR;gbkey=LTR
NC_001137.3	RefSeq	gene	118617	120299	.	-	.	ID=gene1555;Dbxref=GeneID:856694;Name=YEL020C;gbkey=Gene;locus_tag=YEL020C
NC_001137.3	RefSeq	mRNA	118617	120299	.	-	.	ID=rna1552;Parent=gene1555;Dbxref=Genbank:NM_001178835.1;Name=NM_001178835.1;gbkey=mRNA;product=putative indolepyruvate decarboxylase family protein;transcript_id=NM_001178835.1
NC_001137.3	RefSeq	exon	118617	120299	.	-	.	ID=id1872;Parent=rna1552;Dbxref=Genbank:NM_001178835.1;gbkey=mRNA;product=putative indolepyruvate decarboxylase family protein;transcript_id=NM_001178835.1
NC_001137.3	RefSeq	CDS	118617	120299	.	-	0	ID=cds1476;Parent=rna1552;Dbxref=SGD:S000000746,Genbank:NP_010895.1;Name=NP_010895.1;Note=hypothetical protein with low sequence identity to Pdc1p%3B mRNA identified as translated by ribosome profiling data;gbkey=CDS;product=putative indolepyruvate decarboxylase family protein;protein_id=NP_010895.1
NC_001137.3	RefSeq	gene	120498	121301	.	-	.	ID=gene1556;Dbxref=GeneID:856695;Name=MMS21;gbkey=Gene;gene=MMS21;gene_synonym=NSE2,PSO10;locus_tag=YEL019C
NC_001137.3	RefSeq	mRNA	120498	121301	.	-	.	ID=rna1553;Parent=gene1556;Dbxref=Genbank:NM_001178834.3;Name=NM_001178834.3;gbkey=mRNA;gene=MMS21;product=SUMO ligase MMS21;transcript_id=NM_001178834.3
NC_001137.3	RefSeq	exon	120498	121301	.	-	.	ID=id1873;Parent=rna1553;Dbxref=Genbank:NM_001178834.3;gbkey=mRNA;gene=MMS21;product=SUMO ligase MMS21;transcript_id=NM_001178834.3
NC_001137.3	RefSeq	CDS	120498	121301	.	-	0	ID=cds1477;Parent=rna1553;Dbxref=SGD:S000000745,Genbank:NP_010896.3;Name=NP_010896.3;Note=SUMO ligase and component of the SMC5-SMC6 complex%3B this complex plays a key role in the removal of X-shaped DNA structures that arise between sister chromatids during DNA replication and repair%3B required for efficient sister chromatid cohesion%3B mutants are sensitive to methyl methanesulfonate and show increased spontaneous mutation and mitotic recombination%3B SUMOylates and inhibits Snf1p function;gbkey=CDS;gene=MMS21;product=SUMO ligase MMS21;protein_id=NP_010896.3
NC_001137.3	RefSeq	gene	121471	122310	.	+	.	ID=gene1557;Dbxref=GeneID:856696;Name=EAF5;gbkey=Gene;gene=EAF5;locus_tag=YEL018W
NC_001137.3	RefSeq	mRNA	121471	122310	.	+	.	ID=rna1554;Parent=gene1557;Dbxref=Genbank:NM_001178833.1;Name=NM_001178833.1;gbkey=mRNA;gene=EAF5;product=Eaf5p;transcript_id=NM_001178833.1
NC_001137.3	RefSeq	exon	121471	122310	.	+	.	ID=id1874;Parent=rna1554;Dbxref=Genbank:NM_001178833.1;gbkey=mRNA;gene=EAF5;product=Eaf5p;transcript_id=NM_001178833.1
NC_001137.3	RefSeq	CDS	121471	122310	.	+	0	ID=cds1478;Parent=rna1554;Dbxref=SGD:S000000744,Genbank:NP_010897.1;Name=NP_010897.1;Note=Non-essential subunit of the NuA4 acetyltransferase complex%3B Esa1p-associated factor%3B relocalizes to the cytosol in response to hypoxia;gbkey=CDS;gene=EAF5;product=Eaf5p;protein_id=NP_010897.1
NC_001137.3	RefSeq	gene	122798	122929	.	-	.	ID=gene1558;Dbxref=GeneID:856697;Name=PMP2;gbkey=Gene;gene=PMP2;locus_tag=YEL017C-A
NC_001137.3	RefSeq	mRNA	122798	122929	.	-	.	ID=rna1555;Parent=gene1558;Dbxref=Genbank:NM_001180029.1;Name=NM_001180029.1;gbkey=mRNA;gene=PMP2;product=Pmp2p;transcript_id=NM_001180029.1
NC_001137.3	RefSeq	exon	122798	122929	.	-	.	ID=id1875;Parent=rna1555;Dbxref=Genbank:NM_001180029.1;gbkey=mRNA;gene=PMP2;product=Pmp2p;transcript_id=NM_001180029.1
NC_001137.3	RefSeq	CDS	122798	122929	.	-	0	ID=cds1479;Parent=rna1555;Dbxref=SGD:S000002103,Genbank:NP_010898.1;Name=NP_010898.1;Note=Proteolipid associated with plasma membrane H(+)-ATPase (Pma1p)%3B regulates plasma membrane H(+)-ATPase activity%3B protein abundance increases in response to DNA replication stress%3B PMP2 has a paralog%2C PMP1%2C that arose from the whole genome duplication;gbkey=CDS;gene=PMP2;product=Pmp2p;protein_id=NP_010898.1
NC_001137.3	RefSeq	gene	123657	124670	.	+	.	ID=gene1559;Dbxref=GeneID:856698;Name=GTT3;gbkey=Gene;gene=GTT3;locus_tag=YEL017W
NC_001137.3	RefSeq	mRNA	123657	124670	.	+	.	ID=rna1556;Parent=gene1559;Dbxref=Genbank:NM_001178832.3;Name=NM_001178832.3;gbkey=mRNA;gene=GTT3;product=Gtt3p;transcript_id=NM_001178832.3
NC_001137.3	RefSeq	exon	123657	124670	.	+	.	ID=id1876;Parent=rna1556;Dbxref=Genbank:NM_001178832.3;gbkey=mRNA;gene=GTT3;product=Gtt3p;transcript_id=NM_001178832.3
NC_001137.3	RefSeq	CDS	123657	124670	.	+	0	ID=cds1480;Parent=rna1556;Dbxref=SGD:S000000743,Genbank:NP_010899.3;Name=NP_010899.3;Note=hypothetical protein may be involved in glutathione metabolism%3B function suggested by computational analysis of large-scale protein-protein interaction data%3B GFP-fusion protein localizes to the nuclear periphery;gbkey=CDS;gene=GTT3;product=Gtt3p;protein_id=NP_010899.3
NC_001137.3	RefSeq	gene	124737	126218	.	-	.	ID=gene1560;Dbxref=GeneID:856699;Name=NPP2;gbkey=Gene;gene=NPP2;locus_tag=YEL016C
NC_001137.3	RefSeq	mRNA	124737	126218	.	-	.	ID=rna1557;Parent=gene1560;Dbxref=Genbank:NM_001178831.1;Name=NM_001178831.1;gbkey=mRNA;gene=NPP2;product=Npp2p;transcript_id=NM_001178831.1
NC_001137.3	RefSeq	exon	124737	126218	.	-	.	ID=id1877;Parent=rna1557;Dbxref=Genbank:NM_001178831.1;gbkey=mRNA;gene=NPP2;product=Npp2p;transcript_id=NM_001178831.1
NC_001137.3	RefSeq	CDS	124737	126218	.	-	0	ID=cds1481;Parent=rna1557;Dbxref=SGD:S000000742,Genbank:NP_010900.1;Name=NP_010900.1;Note=Nucleotide pyrophosphatase/phosphodiesterase%3B mediates extracellular nucleotide phosphate hydrolysis along with Npp1p and Pho5p%3B activity and expression enhanced during conditions of phosphate starvation%3B involved in spore wall assembly%3B NPP2 has a paralog%2C NPP1%2C that arose from the whole genome duplication%2C and an npp1 npp2 double mutant exhibits reduced dityrosine fluorescence relative to the single mutants;gbkey=CDS;gene=NPP2;product=Npp2p;protein_id=NP_010900.1
NC_001137.3	RefSeq	gene	126629	128284	.	+	.	ID=gene1561;Dbxref=GeneID:856700;Name=EDC3;gbkey=Gene;gene=EDC3;gene_synonym=DCP3,LSM16;locus_tag=YEL015W
NC_001137.3	RefSeq	mRNA	126629	128284	.	+	.	ID=rna1558;Parent=gene1561;Dbxref=Genbank:NM_001178830.1;Name=NM_001178830.1;gbkey=mRNA;gene=EDC3;product=Edc3p;transcript_id=NM_001178830.1
NC_001137.3	RefSeq	exon	126629	128284	.	+	.	ID=id1878;Parent=rna1558;Dbxref=Genbank:NM_001178830.1;gbkey=mRNA;gene=EDC3;product=Edc3p;transcript_id=NM_001178830.1
NC_001137.3	RefSeq	CDS	126629	128284	.	+	0	ID=cds1482;Parent=rna1558;Dbxref=SGD:S000000741,Genbank:NP_010901.1;Name=NP_010901.1;Note=Non-essential conserved protein with a role in mRNA decapping%3B specifically affects the function of the decapping enzyme Dcp1p%3B mediates decay of the RPS28B mRNA via binding to both Rps28Bp (or Rps28Ap) and the RPS28B mRNA%3B mediates decay of the YRA1 mRNA by a different%2C translation-independent mechanism%3B localizes to cytoplasmic mRNA processing bodies%3B forms cytoplasmic foci upon DNA replication stress;gbkey=CDS;gene=EDC3;product=Edc3p;protein_id=NP_010901.1
NC_001137.3	RefSeq	gene	128825	130561	.	+	.	ID=gene1562;Dbxref=GeneID:856702;Name=VAC8;gbkey=Gene;gene=VAC8;gene_synonym=YEB3;locus_tag=YEL013W
NC_001137.3	RefSeq	mRNA	128825	130561	.	+	.	ID=rna1559;Parent=gene1562;Dbxref=Genbank:NM_001178828.3;Name=NM_001178828.3;gbkey=mRNA;gene=VAC8;product=protein anchor VAC8;transcript_id=NM_001178828.3
NC_001137.3	RefSeq	exon	128825	130561	.	+	.	ID=id1879;Parent=rna1559;Dbxref=Genbank:NM_001178828.3;gbkey=mRNA;gene=VAC8;product=protein anchor VAC8;transcript_id=NM_001178828.3
NC_001137.3	RefSeq	CDS	128825	130561	.	+	0	ID=cds1483;Parent=rna1559;Dbxref=SGD:S000000739,Genbank:NP_010903.3;Name=NP_010903.3;Note=Phosphorylated and palmitoylated vacuolar membrane protein%3B interacts with Atg13p%2C required for the cytoplasm-to-vacuole targeting (Cvt) pathway%3B interacts with Nvj1p to form nucleus-vacuole junctions;gbkey=CDS;gene=VAC8;product=protein anchor VAC8;protein_id=NP_010903.3
NC_001137.3	RefSeq	gene	131082	131153	.	-	.	ID=gene1563;Dbxref=GeneID:856703;Name=tQ(UUG)E2;gbkey=Gene;locus_tag=tQ(UUG)E2
NC_001137.3	RefSeq	tRNA	131082	131153	.	-	.	ID=rna1560;Parent=gene1563;Dbxref=SGD:S000006697;Note=Glutamine tRNA (tRNA-Gln)%2C predicted by tRNAscan-SE analysis%3B thiolation of uridine at wobble position (34) requires Ncs6p;gbkey=tRNA;product=tRNA-Gln
NC_001137.3	RefSeq	exon	131082	131153	.	-	.	ID=id1880;Parent=rna1560;Dbxref=SGD:S000006697;Note=Glutamine tRNA (tRNA-Gln)%2C predicted by tRNAscan-SE analysis%3B thiolation of uridine at wobble position (34) requires Ncs6p;gbkey=tRNA;product=tRNA-Gln
NC_001137.3	RefSeq	gene	131772	132551	.	+	.	ID=gene1564;Dbxref=GeneID:856704;Name=UBC8;gbkey=Gene;gene=UBC8;gene_synonym=GID3;locus_tag=YEL012W
NC_001137.3	RefSeq	mRNA	131772	132551	.	+	.	ID=rna1561;Parent=gene1564;Dbxref=Genbank:NM_001178827.1;Name=NM_001178827.1;gbkey=mRNA;gene=UBC8;product=E2 ubiquitin-conjugating protein UBC8;transcript_id=NM_001178827.1
NC_001137.3	RefSeq	exon	131772	131776	.	+	.	ID=id1881;Parent=rna1561;Dbxref=Genbank:NM_001178827.1;gbkey=mRNA;gene=UBC8;product=E2 ubiquitin-conjugating protein UBC8;transcript_id=NM_001178827.1
NC_001137.3	RefSeq	exon	131900	132551	.	+	.	ID=id1882;Parent=rna1561;Dbxref=Genbank:NM_001178827.1;gbkey=mRNA;gene=UBC8;product=E2 ubiquitin-conjugating protein UBC8;transcript_id=NM_001178827.1
NC_001137.3	RefSeq	CDS	131772	131776	.	+	0	ID=cds1484;Parent=rna1561;Dbxref=SGD:S000000738,Genbank:NP_010904.2;Name=NP_010904.2;Note=Ubiquitin-conjugating enzyme that regulates gluconeogenesis%3B negatively regulates gluconeogenesis by mediating the glucose-induced ubiquitination of fructose-1%2C6-bisphosphatase (FBPase)%3B cytoplasmic enzyme that catalyzes the ubiquitination of histones in vitro;gbkey=CDS;gene=UBC8;product=E2 ubiquitin-conjugating protein UBC8;protein_id=NP_010904.2
NC_001137.3	RefSeq	CDS	131900	132551	.	+	1	ID=cds1484;Parent=rna1561;Dbxref=SGD:S000000738,Genbank:NP_010904.2;Name=NP_010904.2;Note=Ubiquitin-conjugating enzyme that regulates gluconeogenesis%3B negatively regulates gluconeogenesis by mediating the glucose-induced ubiquitination of fructose-1%2C6-bisphosphatase (FBPase)%3B cytoplasmic enzyme that catalyzes the ubiquitination of histones in vitro;gbkey=CDS;gene=UBC8;product=E2 ubiquitin-conjugating protein UBC8;protein_id=NP_010904.2
NC_001137.3	RefSeq	gene	133120	135234	.	+	.	ID=gene1565;Dbxref=GeneID:856705;Name=GLC3;gbkey=Gene;gene=GLC3;gene_synonym=GHA1;locus_tag=YEL011W
NC_001137.3	RefSeq	mRNA	133120	135234	.	+	.	ID=rna1562;Parent=gene1565;Dbxref=Genbank:NM_001178826.1;Name=NM_001178826.1;gbkey=mRNA;gene=GLC3;product=1%2C4-alpha-glucan branching enzyme;transcript_id=NM_001178826.1
NC_001137.3	RefSeq	exon	133120	135234	.	+	.	ID=id1883;Parent=rna1562;Dbxref=Genbank:NM_001178826.1;gbkey=mRNA;gene=GLC3;product=1%2C4-alpha-glucan branching enzyme;transcript_id=NM_001178826.1
NC_001137.3	RefSeq	CDS	133120	135234	.	+	0	ID=cds1485;Parent=rna1562;Dbxref=SGD:S000000737,Genbank:NP_010905.1;Name=NP_010905.1;Note=Glycogen branching enzyme%2C involved in glycogen accumulation%3B green fluorescent protein (GFP)-fusion protein localizes to the cytoplasm in a punctate pattern%3B relocalizes from nucleus to cytoplasmic foci upon DNA replication stress;gbkey=CDS;gene=GLC3;product=1%2C4-alpha-glucan branching enzyme;protein_id=NP_010905.1
NC_001137.3	RefSeq	gene	135425	135497	.	-	.	ID=gene1566;Dbxref=GeneID:856706;Name=tK(CUU)E1;gbkey=Gene;locus_tag=tK(CUU)E1
NC_001137.3	RefSeq	tRNA	135425	135497	.	-	.	ID=rna1563;Parent=gene1566;Dbxref=SGD:S000006618;Note=Lysine tRNA (tRNA-Lys)%2C predicted by tRNAscan-SE analysis%3B a small portion is imported into mitochondria via interaction with mt lysyl-tRNA synthetase Msk1p and is necessary to decode AAG codons at high temperature%2C when base modification of mt-encoded tRNA-Lys is reduced;gbkey=tRNA;product=tRNA-Lys
NC_001137.3	RefSeq	exon	135425	135497	.	-	.	ID=id1884;Parent=rna1563;Dbxref=SGD:S000006618;Note=Lysine tRNA (tRNA-Lys)%2C predicted by tRNAscan-SE analysis%3B a small portion is imported into mitochondria via interaction with mt lysyl-tRNA synthetase Msk1p and is necessary to decode AAG codons at high temperature%2C when base modification of mt-encoded tRNA-Lys is reduced;gbkey=tRNA;product=tRNA-Lys
NC_001137.3	RefSeq	long_terminal_repeat	135612	135939	.	-	.	ID=id1885;Dbxref=SGD:S000006887;Note=Ty1 LTR;gbkey=LTR
NC_001137.3	RefSeq	long_terminal_repeat	137324	137639	.	+	.	ID=id1886;Dbxref=SGD:S000006891;Note=Ty1 LTR;gbkey=LTR
NC_001137.3	RefSeq	long_terminal_repeat	138221	138553	.	+	.	ID=id1887;Dbxref=SGD:S000006892;Note=Ty1 LTR;gbkey=LTR
NC_001137.3	RefSeq	gene	138666	138737	.	+	.	ID=gene1567;Dbxref=GeneID:856708;Name=tR(UCU)E;gbkey=Gene;locus_tag=tR(UCU)E
NC_001137.3	RefSeq	tRNA	138666	138737	.	+	.	ID=rna1564;Parent=gene1567;Dbxref=SGD:S000006710;Note=Arginine tRNA (tRNA-Arg)%2C predicted by tRNAscan-SE analysis%3B one of 11 nuclear tRNA genes containing the tDNA-anticodon UCU (converted to mcm5-UCU in the mature tRNA)%2C decodes AGA codons into arginine%2C one of 19 nuclear tRNAs for arginine;gbkey=tRNA;product=tRNA-Arg
NC_001137.3	RefSeq	exon	138666	138737	.	+	.	ID=id1888;Parent=rna1564;Dbxref=SGD:S000006710;Note=Arginine tRNA (tRNA-Arg)%2C predicted by tRNAscan-SE analysis%3B one of 11 nuclear tRNA genes containing the tDNA-anticodon UCU (converted to mcm5-UCU in the mature tRNA)%2C decodes AGA codons into arginine%2C one of 19 nuclear tRNAs for arginine;gbkey=tRNA;product=tRNA-Arg
NC_001137.3	RefSeq	gene	138918	139763	.	-	.	ID=gene1568;Dbxref=GeneID:856709;Name=GCN4;gbkey=Gene;gene=GCN4;gene_synonym=AAS101,AAS3,ARG9;locus_tag=YEL009C
NC_001137.3	RefSeq	mRNA	138918	139763	.	-	.	ID=rna1565;Parent=gene1568;Dbxref=Genbank:NM_001178824.3;Name=NM_001178824.3;gbkey=mRNA;gene=GCN4;product=amino acid starvation-responsive transcription factor GCN4;transcript_id=NM_001178824.3
NC_001137.3	RefSeq	exon	138918	139763	.	-	.	ID=id1889;Parent=rna1565;Dbxref=Genbank:NM_001178824.3;gbkey=mRNA;gene=GCN4;product=amino acid starvation-responsive transcription factor GCN4;transcript_id=NM_001178824.3
NC_001137.3	RefSeq	CDS	138918	139763	.	-	0	ID=cds1486;Parent=rna1565;Dbxref=SGD:S000000735,Genbank:NP_010907.3;Name=NP_010907.3;Note=bZIP transcriptional activator of amino acid biosynthetic genes%3B activator responds to amino acid starvation%3B expression is tightly regulated at both the transcriptional and translational levels;gbkey=CDS;gene=GCN4;product=amino acid starvation-responsive transcription factor GCN4;protein_id=NP_010907.3
NC_001137.3	RefSeq	gene	141892	143892	.	+	.	ID=gene1569;Dbxref=GeneID:856711;Name=MIT1;gbkey=Gene;gene=MIT1;locus_tag=YEL007W
NC_001137.3	RefSeq	mRNA	141892	143892	.	+	.	ID=rna1566;Parent=gene1569;Dbxref=Genbank:NM_001178822.1;Name=NM_001178822.1;gbkey=mRNA;gene=MIT1;product=Mit1p;transcript_id=NM_001178822.1
NC_001137.3	RefSeq	exon	141892	143892	.	+	.	ID=id1890;Parent=rna1566;Dbxref=Genbank:NM_001178822.1;gbkey=mRNA;gene=MIT1;product=Mit1p;transcript_id=NM_001178822.1
NC_001137.3	RefSeq	CDS	141892	143892	.	+	0	ID=cds1487;Parent=rna1566;Dbxref=SGD:S000000733,Genbank:NP_010909.1;Name=NP_010909.1;Note=Transcriptional regulator of pseudohyphal growth%3B protein with sequence similarity to S. pombe gti1+ (gluconate transport inducer 1) and C. albicans Wor1;gbkey=CDS;gene=MIT1;product=Mit1p;protein_id=NP_010909.1
NC_001137.3	RefSeq	gene	144327	145334	.	+	.	ID=gene1570;Dbxref=GeneID:856712;Name=YEA6;gbkey=Gene;gene=YEA6;gene_synonym=NDT2;locus_tag=YEL006W
NC_001137.3	RefSeq	mRNA	144327	145334	.	+	.	ID=rna1567;Parent=gene1570;Dbxref=Genbank:NM_001178821.1;Name=NM_001178821.1;gbkey=mRNA;gene=YEA6;product=Yea6p;transcript_id=NM_001178821.1
NC_001137.3	RefSeq	exon	144327	145334	.	+	.	ID=id1891;Parent=rna1567;Dbxref=Genbank:NM_001178821.1;gbkey=mRNA;gene=YEA6;product=Yea6p;transcript_id=NM_001178821.1
NC_001137.3	RefSeq	CDS	144327	145334	.	+	0	ID=cds1488;Parent=rna1567;Dbxref=SGD:S000000732,Genbank:NP_010910.1;Name=NP_010910.1;Note=Putative mitochondrial NAD+ transporter%3B member of the mitochondrial carrier subfamily (see also YIA6)%3B has putative human ortholog%3B YEA6 has a paralog%2C YIA6%2C that arose from the whole genome duplication;gbkey=CDS;gene=YEA6;product=Yea6p;protein_id=NP_010910.1
NC_001137.3	RefSeq	region	145678	145840	.	+	.	ID=id1892;Dbxref=SGD:S000077382;Note=ARS510~Autonomously Replicating Sequence;gbkey=rep_origin
NC_001137.3	RefSeq	gene	145907	146755	.	-	.	ID=gene1571;Dbxref=GeneID:856713;Name=VAB2;gbkey=Gene;gene=VAB2;gene_synonym=VAB31;locus_tag=YEL005C
NC_001137.3	RefSeq	mRNA	145907	146755	.	-	.	ID=rna1568;Parent=gene1571;Dbxref=Genbank:NM_001178820.3;Name=NM_001178820.3;gbkey=mRNA;gene=VAB2;product=Vab2p;transcript_id=NM_001178820.3
NC_001137.3	RefSeq	exon	145907	146755	.	-	.	ID=id1893;Parent=rna1568;Dbxref=Genbank:NM_001178820.3;gbkey=mRNA;gene=VAB2;product=Vab2p;transcript_id=NM_001178820.3
NC_001137.3	RefSeq	CDS	145907	146755	.	-	0	ID=cds1489;Parent=rna1568;Dbxref=SGD:S000000731,Genbank:NP_010911.3;Name=NP_010911.3;Note=Subunit of the BLOC-1 complex involved in endosomal maturation%3B interacts with Vps21p-GFP%3B has potential role in vacuolar function%2C as suggested by its ability to bind Vac8p%3B likely member of%3B Vab2p-GFP-fusion localizes to cytoplasm in punctate pattern;gbkey=CDS;gene=VAB2;product=Vab2p;protein_id=NP_010911.3
NC_001137.3	RefSeq	gene	146951	147979	.	+	.	ID=gene1572;Dbxref=GeneID:856714;Name=YEA4;gbkey=Gene;gene=YEA4;locus_tag=YEL004W
NC_001137.3	RefSeq	mRNA	146951	147979	.	+	.	ID=rna1569;Parent=gene1572;Dbxref=Genbank:NM_001178819.1;Name=NM_001178819.1;gbkey=mRNA;gene=YEA4;product=Yea4p;transcript_id=NM_001178819.1
NC_001137.3	RefSeq	exon	146951	147979	.	+	.	ID=id1894;Parent=rna1569;Dbxref=Genbank:NM_001178819.1;gbkey=mRNA;gene=YEA4;product=Yea4p;transcript_id=NM_001178819.1
NC_001137.3	RefSeq	CDS	146951	147979	.	+	0	ID=cds1490;Parent=rna1569;Dbxref=SGD:S000000730,Genbank:NP_010912.1;Name=NP_010912.1;Note=Uridine diphosphate-N-acetylglucosamine (UDP-GlcNAc) transporter%3B required for cell wall chitin synthesis%3B localized to the ER;gbkey=CDS;gene=YEA4;product=Yea4p;protein_id=NP_010912.1
NC_001137.3	RefSeq	gene	148176	148599	.	+	.	ID=gene1573;Dbxref=GeneID:856715;Name=GIM4;gbkey=Gene;gene=GIM4;gene_synonym=PFD2;locus_tag=YEL003W
NC_001137.3	RefSeq	mRNA	148176	148599	.	+	.	ID=rna1570;Parent=gene1573;Dbxref=Genbank:NM_001178818.1;Name=NM_001178818.1;gbkey=mRNA;gene=GIM4;product=Gim4p;transcript_id=NM_001178818.1
NC_001137.3	RefSeq	exon	148176	148194	.	+	.	ID=id1895;Parent=rna1570;Dbxref=Genbank:NM_001178818.1;gbkey=mRNA;gene=GIM4;product=Gim4p;transcript_id=NM_001178818.1
NC_001137.3	RefSeq	exon	148283	148599	.	+	.	ID=id1896;Parent=rna1570;Dbxref=Genbank:NM_001178818.1;gbkey=mRNA;gene=GIM4;product=Gim4p;transcript_id=NM_001178818.1
NC_001137.3	RefSeq	CDS	148176	148194	.	+	0	ID=cds1491;Parent=rna1570;Dbxref=SGD:S000000729,Genbank:NP_010913.2;Name=NP_010913.2;Note=Subunit of the heterohexameric cochaperone prefoldin complex%3B complex binds specifically to cytosolic chaperonin and transfers target proteins to it;gbkey=CDS;gene=GIM4;product=Gim4p;protein_id=NP_010913.2
NC_001137.3	RefSeq	CDS	148283	148599	.	+	2	ID=cds1491;Parent=rna1570;Dbxref=SGD:S000000729,Genbank:NP_010913.2;Name=NP_010913.2;Note=Subunit of the heterohexameric cochaperone prefoldin complex%3B complex binds specifically to cytosolic chaperonin and transfers target proteins to it;gbkey=CDS;gene=GIM4;product=Gim4p;protein_id=NP_010913.2
NC_001137.3	RefSeq	gene	148722	150014	.	-	.	ID=gene1574;Dbxref=GeneID:856716;Name=WBP1;gbkey=Gene;gene=WBP1;locus_tag=YEL002C
NC_001137.3	RefSeq	mRNA	148722	150014	.	-	.	ID=rna1571;Parent=gene1574;Dbxref=Genbank:NM_001178817.3;Name=NM_001178817.3;gbkey=mRNA;gene=WBP1;product=Wbp1p;transcript_id=NM_001178817.3
NC_001137.3	RefSeq	exon	148722	150014	.	-	.	ID=id1897;Parent=rna1571;Dbxref=Genbank:NM_001178817.3;gbkey=mRNA;gene=WBP1;product=Wbp1p;transcript_id=NM_001178817.3
NC_001137.3	RefSeq	CDS	148722	150014	.	-	0	ID=cds1492;Parent=rna1571;Dbxref=SGD:S000000728,Genbank:NP_010914.3;Name=NP_010914.3;Note=Beta subunit of the oligosaccharyl transferase glycoprotein complex%3B required for N-linked glycosylation of proteins in the endoplasmic reticulum;gbkey=CDS;gene=WBP1;product=Wbp1p;protein_id=NP_010914.3
NC_001137.3	RefSeq	gene	150301	150978	.	-	.	ID=gene1575;Dbxref=GeneID:856717;Name=IRC22;gbkey=Gene;gene=IRC22;locus_tag=YEL001C
NC_001137.3	RefSeq	mRNA	150301	150978	.	-	.	ID=rna1572;Parent=gene1575;Dbxref=Genbank:NM_001178816.1;Name=NM_001178816.1;gbkey=mRNA;gene=IRC22;product=Irc22p;transcript_id=NM_001178816.1
NC_001137.3	RefSeq	exon	150301	150978	.	-	.	ID=id1898;Parent=rna1572;Dbxref=Genbank:NM_001178816.1;gbkey=mRNA;gene=IRC22;product=Irc22p;transcript_id=NM_001178816.1
NC_001137.3	RefSeq	CDS	150301	150978	.	-	0	ID=cds1493;Parent=rna1572;Dbxref=SGD:S000000727,Genbank:NP_010915.1;Name=NP_010915.1;Note=hypothetical protein%3B green fluorescent protein (GFP)-fusion localizes to the ER%3B YEL001C is non-essential%3B null mutant displays increased levels of spontaneous Rad52p foci;gbkey=CDS;gene=IRC22;product=Irc22p;protein_id=NP_010915.1
NC_001137.3	RefSeq	region	151987	152104	.	+	.	ID=id1899;Dbxref=SGD:S000006467;Note=CEN5%3B Chromosome V centromere;gbkey=centromere
NC_001137.3	RefSeq	region	151987	151996	.	+	.	ID=id1900;Note=CEN5_CDEI of CEN5;gbkey=centromere
NC_001137.3	RefSeq	region	151997	152079	.	+	.	ID=id1901;Note=CEN5_CDEII of CEN5;gbkey=centromere
NC_001137.3	RefSeq	region	152080	152104	.	+	.	ID=id1902;Note=CEN5_CDEIII of CEN5;gbkey=centromere
NC_001137.3	RefSeq	gene	153520	155808	.	+	.	ID=gene1576;Dbxref=GeneID:856718;Name=MNN1;gbkey=Gene;gene=MNN1;locus_tag=YER001W
NC_001137.3	RefSeq	mRNA	153520	155808	.	+	.	ID=rna1573;Parent=gene1576;Dbxref=Genbank:NM_001178892.1;Name=NM_001178892.1;gbkey=mRNA;gene=MNN1;product=Mnn1p;transcript_id=NM_001178892.1
NC_001137.3	RefSeq	exon	153520	155808	.	+	.	ID=id1903;Parent=rna1573;Dbxref=Genbank:NM_001178892.1;gbkey=mRNA;gene=MNN1;product=Mnn1p;transcript_id=NM_001178892.1
NC_001137.3	RefSeq	CDS	153520	155808	.	+	0	ID=cds1494;Parent=rna1573;Dbxref=SGD:S000000803,Genbank:NP_010916.1;Name=NP_010916.1;Note=Alpha-1%2C3-mannosyltransferase%3B integral membrane glycoprotein of the Golgi complex%2C required for addition of alpha1%2C3-mannose linkages to N-linked and O-linked oligosaccharides%2C one of five S. cerevisiae proteins of the MNN1 family;gbkey=CDS;gene=MNN1;product=Mnn1p;protein_id=NP_010916.1
NC_001137.3	RefSeq	gene	156803	157498	.	+	.	ID=gene1577;Dbxref=GeneID:856719;Name=NOP16;gbkey=Gene;gene=NOP16;locus_tag=YER002W
NC_001137.3	RefSeq	mRNA	156803	157498	.	+	.	ID=rna1574;Parent=gene1577;Dbxref=Genbank:NM_001178893.3;Name=NM_001178893.3;gbkey=mRNA;gene=NOP16;product=Nop16p;transcript_id=NM_001178893.3
NC_001137.3	RefSeq	exon	156803	157498	.	+	.	ID=id1904;Parent=rna1574;Dbxref=Genbank:NM_001178893.3;gbkey=mRNA;gene=NOP16;product=Nop16p;transcript_id=NM_001178893.3
NC_001137.3	RefSeq	CDS	156803	157498	.	+	0	ID=cds1495;Parent=rna1574;Dbxref=SGD:S000000804,Genbank:NP_010917.3;Name=NP_010917.3;Note=Constituent of 66S pre-ribosomal particles%3B involved in 60S ribosomal subunit biogenesis;gbkey=CDS;gene=NOP16;product=Nop16p;protein_id=NP_010917.3
NC_001137.3	RefSeq	gene	157736	159118	.	-	.	ID=gene1578;Dbxref=GeneID:856720;Name=PMI40;gbkey=Gene;gene=PMI40;locus_tag=YER003C
NC_001137.3	RefSeq	mRNA	157736	159118	.	-	.	ID=rna1575;Parent=gene1578;Dbxref=Genbank:NM_001178894.1;Name=NM_001178894.1;gbkey=mRNA;gene=PMI40;product=mannose-6-phosphate isomerase PMI40;transcript_id=NM_001178894.1
NC_001137.3	RefSeq	exon	159088	159118	.	-	.	ID=id1905;Parent=rna1575;Dbxref=Genbank:NM_001178894.1;gbkey=mRNA;gene=PMI40;product=mannose-6-phosphate isomerase PMI40;transcript_id=NM_001178894.1
NC_001137.3	RefSeq	exon	157736	158994	.	-	.	ID=id1906;Parent=rna1575;Dbxref=Genbank:NM_001178894.1;gbkey=mRNA;gene=PMI40;product=mannose-6-phosphate isomerase PMI40;transcript_id=NM_001178894.1
NC_001137.3	RefSeq	CDS	159088	159118	.	-	0	ID=cds1496;Parent=rna1575;Dbxref=SGD:S000000805,Genbank:NP_010918.1;Name=NP_010918.1;Note=Mannose-6-phosphate isomerase%3B catalyzes the interconversion of fructose-6-P and mannose-6-P%3B required for early steps in protein mannosylation;gbkey=CDS;gene=PMI40;product=mannose-6-phosphate isomerase PMI40;protein_id=NP_010918.1
NC_001137.3	RefSeq	CDS	157736	158994	.	-	2	ID=cds1496;Parent=rna1575;Dbxref=SGD:S000000805,Genbank:NP_010918.1;Name=NP_010918.1;Note=Mannose-6-phosphate isomerase%3B catalyzes the interconversion of fructose-6-P and mannose-6-P%3B required for early steps in protein mannosylation;gbkey=CDS;gene=PMI40;product=mannose-6-phosphate isomerase PMI40;protein_id=NP_010918.1
NC_001137.3	RefSeq	gene	159580	160275	.	+	.	ID=gene1579;Dbxref=GeneID:856721;Name=FMP52;gbkey=Gene;gene=FMP52;locus_tag=YER004W
NC_001137.3	RefSeq	mRNA	159580	160275	.	+	.	ID=rna1576;Parent=gene1579;Dbxref=Genbank:NM_001178895.1;Name=NM_001178895.1;gbkey=mRNA;gene=FMP52;product=Fmp52p;transcript_id=NM_001178895.1
NC_001137.3	RefSeq	exon	159580	160275	.	+	.	ID=id1907;Parent=rna1576;Dbxref=Genbank:NM_001178895.1;gbkey=mRNA;gene=FMP52;product=Fmp52p;transcript_id=NM_001178895.1
NC_001137.3	RefSeq	CDS	159580	160275	.	+	0	ID=cds1497;Parent=rna1576;Dbxref=SGD:S000000806,Genbank:NP_010919.1;Name=NP_010919.1;Note=hypothetical protein%3B localized to the mitochondrial outer membrane%3B induced by treatment with 8-methoxypsoralen and UVA irradiation;gbkey=CDS;gene=FMP52;product=Fmp52p;protein_id=NP_010919.1
NC_001137.3	RefSeq	gene	160550	162442	.	+	.	ID=gene1580;Dbxref=GeneID:856722;Name=YND1;gbkey=Gene;gene=YND1;gene_synonym=APY1,YEJ5;locus_tag=YER005W
NC_001137.3	RefSeq	mRNA	160550	162442	.	+	.	ID=rna1577;Parent=gene1580;Dbxref=Genbank:NM_001178896.3;Name=NM_001178896.3;gbkey=mRNA;gene=YND1;product=Ynd1p;transcript_id=NM_001178896.3
NC_001137.3	RefSeq	exon	160550	162442	.	+	.	ID=id1908;Parent=rna1577;Dbxref=Genbank:NM_001178896.3;gbkey=mRNA;gene=YND1;product=Ynd1p;transcript_id=NM_001178896.3
NC_001137.3	RefSeq	CDS	160550	162442	.	+	0	ID=cds1498;Parent=rna1577;Dbxref=SGD:S000000807,Genbank:NP_010920.3;Name=NP_010920.3;Note=Apyrase with wide substrate specificity%3B helps prevent inhibition of glycosylation by hydrolyzing nucleoside tri- and diphosphates that inhibit glycotransferases%3B partially redundant with Gda1p%3B mediates adenovirus E4orf4-induced toxicity;gbkey=CDS;gene=YND1;product=Ynd1p;protein_id=NP_010920.3
NC_001137.3	RefSeq	gene	162723	164285	.	+	.	ID=gene1581;Dbxref=GeneID:856723;Name=NUG1;gbkey=Gene;gene=NUG1;locus_tag=YER006W
NC_001137.3	RefSeq	mRNA	162723	164285	.	+	.	ID=rna1578;Parent=gene1581;Dbxref=Genbank:NM_001178897.1;Name=NM_001178897.1;gbkey=mRNA;gene=NUG1;product=RNA-binding GTPase NUG1;transcript_id=NM_001178897.1
NC_001137.3	RefSeq	exon	162723	164285	.	+	.	ID=id1909;Parent=rna1578;Dbxref=Genbank:NM_001178897.1;gbkey=mRNA;gene=NUG1;product=RNA-binding GTPase NUG1;transcript_id=NM_001178897.1
NC_001137.3	RefSeq	CDS	162723	164285	.	+	0	ID=cds1499;Parent=rna1578;Dbxref=SGD:S000000808,Genbank:NP_010921.1;Name=NP_010921.1;Note=GTPase that associates with nuclear 60S pre-ribosomes%3B required for export of 60S ribosomal subunits from the nucleus;gbkey=CDS;gene=NUG1;product=RNA-binding GTPase NUG1;protein_id=NP_010921.1
NC_001137.3	RefSeq	gene	164527	166083	.	+	.	ID=gene1582;Dbxref=GeneID:856724;Name=PAC2;gbkey=Gene;gene=PAC2;locus_tag=YER007W
NC_001137.3	RefSeq	mRNA	164527	166083	.	+	.	ID=rna1579;Parent=gene1582;Dbxref=Genbank:NM_001178898.1;Name=NM_001178898.1;gbkey=mRNA;gene=PAC2;product=Pac2p;transcript_id=NM_001178898.1
NC_001137.3	RefSeq	exon	164527	166083	.	+	.	ID=id1910;Parent=rna1579;Dbxref=Genbank:NM_001178898.1;gbkey=mRNA;gene=PAC2;product=Pac2p;transcript_id=NM_001178898.1
NC_001137.3	RefSeq	CDS	164527	166083	.	+	0	ID=cds1500;Parent=rna1579;Dbxref=SGD:S000000809,Genbank:NP_010922.1;Name=NP_010922.1;Note=Microtubule effector required for tubulin heterodimer formation%3B binds alpha-tubulin%2C required for normal microtubule function%2C null mutant exhibits cold-sensitive microtubules and sensitivity to benomyl;gbkey=CDS;gene=PAC2;product=Pac2p;protein_id=NP_010922.1
NC_001137.3	RefSeq	gene	166237	166885	.	-	.	ID=gene1583;Dbxref=GeneID:856725;Name=TMA20;gbkey=Gene;gene=TMA20;locus_tag=YER007C-A
NC_001137.3	RefSeq	mRNA	166237	166885	.	-	.	ID=rna1580;Parent=gene1583;Dbxref=Genbank:NM_001180857.3;Name=NM_001180857.3;gbkey=mRNA;gene=TMA20;product=Tma20p;transcript_id=NM_001180857.3
NC_001137.3	RefSeq	exon	166875	166885	.	-	.	ID=id1911;Parent=rna1580;Dbxref=Genbank:NM_001180857.3;gbkey=mRNA;gene=TMA20;product=Tma20p;transcript_id=NM_001180857.3
NC_001137.3	RefSeq	exon	166237	166771	.	-	.	ID=id1912;Parent=rna1580;Dbxref=Genbank:NM_001180857.3;gbkey=mRNA;gene=TMA20;product=Tma20p;transcript_id=NM_001180857.3
NC_001137.3	RefSeq	CDS	166875	166885	.	-	0	ID=cds1501;Parent=rna1580;Dbxref=SGD:S000002957,Genbank:NP_010923.3;Name=NP_010923.3;Note=hypothetical protein that associates with ribosomes%3B has a putative RNA binding domain%3B interacts with Tma22p%3B null mutant exhibits translation defects%3B has homology to human oncogene MCT-1%3B protein abundance increases in response to DNA replication stress;gbkey=CDS;gene=TMA20;product=Tma20p;protein_id=NP_010923.3
NC_001137.3	RefSeq	CDS	166237	166771	.	-	1	ID=cds1501;Parent=rna1580;Dbxref=SGD:S000002957,Genbank:NP_010923.3;Name=NP_010923.3;Note=hypothetical protein that associates with ribosomes%3B has a putative RNA binding domain%3B interacts with Tma22p%3B null mutant exhibits translation defects%3B has homology to human oncogene MCT-1%3B protein abundance increases in response to DNA replication stress;gbkey=CDS;gene=TMA20;product=Tma20p;protein_id=NP_010923.3
NC_001137.3	RefSeq	gene	167427	167586	.	-	.	ID=gene1584;Dbxref=GeneID:9164888;Name=snR14;gbkey=Gene;locus_tag=snR14
NC_001137.3	RefSeq	ncRNA	167427	167586	.	-	.	ID=rna1581;Parent=gene1584;Dbxref=SGD:S000006499;Note=U4 spliceosomal RNA (U4 snRNA)%3B interacts with U6;gbkey=ncRNA;ncrna_class=snRNA;product=SNR14
NC_001137.3	RefSeq	exon	167427	167586	.	-	.	ID=id1913;Parent=rna1581;Dbxref=SGD:S000006499;Note=U4 spliceosomal RNA (U4 snRNA)%3B interacts with U6;gbkey=ncRNA;ncrna_class=snRNA;product=SNR14
NC_001137.3	RefSeq	gene	167808	171818	.	-	.	ID=gene1585;Dbxref=GeneID:856726;Name=SEC3;gbkey=Gene;gene=SEC3;gene_synonym=PSL1;locus_tag=YER008C
NC_001137.3	RefSeq	mRNA	167808	171818	.	-	.	ID=rna1582;Parent=gene1585;Dbxref=Genbank:NM_001178899.1;Name=NM_001178899.1;gbkey=mRNA;gene=SEC3;product=Sec3p;transcript_id=NM_001178899.1
NC_001137.3	RefSeq	exon	167808	171818	.	-	.	ID=id1914;Parent=rna1582;Dbxref=Genbank:NM_001178899.1;gbkey=mRNA;gene=SEC3;product=Sec3p;transcript_id=NM_001178899.1
NC_001137.3	RefSeq	CDS	167808	171818	.	-	0	ID=cds1502;Parent=rna1582;Dbxref=SGD:S000000810,Genbank:NP_010924.1;Name=NP_010924.1;Note=Subunit of the exocyst complex%3B the exocyst mediates polarized targeting and tethering of post-Golgi secretory vesicles to sites of exocytosis prior to SNARE-mediated fusion%3B PtdIns[4%2C5]P2-binding protein that localizes to exocytic sites in a Rho1p-dependent%2C actin-independent manner%2C targeting and anchoring the exocyst to the plasma membrane with Exo70p%3B direct GTP Rho1p effector%3B required for ER inheritance%3B relocalizes away from bud neck upon DNA replication stress;gbkey=CDS;gene=SEC3;product=Sec3p;protein_id=NP_010924.1
NC_001137.3	RefSeq	gene	172115	172492	.	+	.	ID=gene1586;Dbxref=GeneID:856727;Name=NTF2;gbkey=Gene;gene=NTF2;locus_tag=YER009W
NC_001137.3	RefSeq	mRNA	172115	172492	.	+	.	ID=rna1583;Parent=gene1586;Dbxref=Genbank:NM_001178900.1;Name=NM_001178900.1;gbkey=mRNA;gene=NTF2;product=Ntf2p;transcript_id=NM_001178900.1
NC_001137.3	RefSeq	exon	172115	172492	.	+	.	ID=id1915;Parent=rna1583;Dbxref=Genbank:NM_001178900.1;gbkey=mRNA;gene=NTF2;product=Ntf2p;transcript_id=NM_001178900.1
NC_001137.3	RefSeq	CDS	172115	172492	.	+	0	ID=cds1503;Parent=rna1583;Dbxref=SGD:S000000811,Genbank:NP_010925.1;Name=NP_010925.1;Note=Nuclear envelope protein%3B interacts with GDP-bound Gsp1p and with proteins of the nuclear pore to transport Gsp1p into the nucleus where it is an essential player in nucleocytoplasmic transport;gbkey=CDS;gene=NTF2;product=Ntf2p;protein_id=NP_010925.1
NC_001137.3	RefSeq	gene	172634	173338	.	-	.	ID=gene1587;Dbxref=GeneID:856728;Name=YER010C;gbkey=Gene;locus_tag=YER010C
NC_001137.3	RefSeq	mRNA	172634	173338	.	-	.	ID=rna1584;Parent=gene1587;Dbxref=Genbank:NM_001178901.3;Name=NM_001178901.3;gbkey=mRNA;product=hypothetical protein;transcript_id=NM_001178901.3
NC_001137.3	RefSeq	exon	172634	173338	.	-	.	ID=id1916;Parent=rna1584;Dbxref=Genbank:NM_001178901.3;gbkey=mRNA;product=hypothetical protein;transcript_id=NM_001178901.3
NC_001137.3	RefSeq	CDS	172634	173338	.	-	0	ID=cds1504;Parent=rna1584;Dbxref=SGD:S000000812,Genbank:NP_010926.3;Name=NP_010926.3;Note=Bifunctional HMG aldolase/oxaloacetate decarboxylase%3B requires divalent metal ions for activity%3B competitively inhibited by oxalate%3B forms a ring-shaped homotrimer%3B similar to members of the prokaryotic RraA family of class II (divalent metal ion dependent) pyruvate aldolases from the meta cleavage pathways of protocatechuate and gallate;gbkey=CDS;product=hypothetical protein;protein_id=NP_010926.3
NC_001137.3	RefSeq	region	173700	173864	.	+	.	ID=id1917;Dbxref=SGD:S000077383;Note=ARS511~Autonomously Replicating Sequence;gbkey=rep_origin
NC_001137.3	RefSeq	gene	175248	176012	.	+	.	ID=gene1588;Dbxref=GeneID:856729;Name=TIR1;gbkey=Gene;gene=TIR1;gene_synonym=SRP1;locus_tag=YER011W
NC_001137.3	RefSeq	mRNA	175248	176012	.	+	.	ID=rna1585;Parent=gene1588;Dbxref=Genbank:NM_001178902.1;Name=NM_001178902.1;gbkey=mRNA;gene=TIR1;product=Tir1p;transcript_id=NM_001178902.1
NC_001137.3	RefSeq	exon	175248	176012	.	+	.	ID=id1918;Parent=rna1585;Dbxref=Genbank:NM_001178902.1;gbkey=mRNA;gene=TIR1;product=Tir1p;transcript_id=NM_001178902.1
NC_001137.3	RefSeq	CDS	175248	176012	.	+	0	ID=cds1505;Parent=rna1585;Dbxref=SGD:S000000813,Genbank:NP_010927.1;Name=NP_010927.1;Note=Cell wall mannoprotein%3B expression is downregulated at acidic pH and induced by cold shock and anaerobiosis%3B abundance is increased in cells cultured without shaking%3B member of the Srp1p/Tip1p family of serine-alanine-rich proteins;gbkey=CDS;gene=TIR1;product=Tir1p;protein_id=NP_010927.1
NC_001137.3	RefSeq	long_terminal_repeat	176705	176856	.	+	.	ID=id1919;Dbxref=SGD:S000006912;Note=Ty1 LTR;gbkey=LTR
NC_001137.3	RefSeq	gene	177099	177170	.	+	.	ID=gene1589;Dbxref=GeneID:856730;Name=tE(UUC)E1;gbkey=Gene;locus_tag=tE(UUC)E1
NC_001137.3	RefSeq	tRNA	177099	177170	.	+	.	ID=rna1586;Parent=gene1589;Dbxref=SGD:S000006550;Note=Glutamate tRNA (tRNA-Glu)%2C predicted by tRNAscan-SE analysis%3B thiolation of uridine at wobble position (34) requires Ncs6p%3B target of K. lactis zymocin;gbkey=tRNA;product=tRNA-Glu
NC_001137.3	RefSeq	exon	177099	177170	.	+	.	ID=id1920;Parent=rna1586;Dbxref=SGD:S000006550;Note=Glutamate tRNA (tRNA-Glu)%2C predicted by tRNAscan-SE analysis%3B thiolation of uridine at wobble position (34) requires Ncs6p%3B target of K. lactis zymocin;gbkey=tRNA;product=tRNA-Glu
NC_001137.3	RefSeq	gene	177835	178431	.	+	.	ID=gene1590;Dbxref=GeneID:856731;Name=PRE1;gbkey=Gene;gene=PRE1;locus_tag=YER012W
NC_001137.3	RefSeq	mRNA	177835	178431	.	+	.	ID=rna1587;Parent=gene1590;Dbxref=Genbank:NM_001178903.1;Name=NM_001178903.1;gbkey=mRNA;gene=PRE1;product=proteasome core particle subunit beta 4;transcript_id=NM_001178903.1
NC_001137.3	RefSeq	exon	177835	178431	.	+	.	ID=id1921;Parent=rna1587;Dbxref=Genbank:NM_001178903.1;gbkey=mRNA;gene=PRE1;product=proteasome core particle subunit beta 4;transcript_id=NM_001178903.1
NC_001137.3	RefSeq	CDS	177835	178431	.	+	0	ID=cds1506;Parent=rna1587;Dbxref=SGD:S000000814,Genbank:NP_010928.1;Name=NP_010928.1;Note=Beta 4 subunit of the 20S proteasome%3B localizes to the nucleus throughout the cell cycle;gbkey=CDS;gene=PRE1;product=proteasome core particle subunit beta 4;protein_id=NP_010928.1
NC_001137.3	RefSeq	gene	178841	182278	.	+	.	ID=gene1591;Dbxref=GeneID:856732;Name=PRP22;gbkey=Gene;gene=PRP22;locus_tag=YER013W
NC_001137.3	RefSeq	mRNA	178841	182278	.	+	.	ID=rna1588;Parent=gene1591;Dbxref=Genbank:NM_001178904.3;Name=NM_001178904.3;gbkey=mRNA;gene=PRP22;product=DEAH-box ATP-dependent RNA helicase PRP22;transcript_id=NM_001178904.3
NC_001137.3	RefSeq	exon	178841	182278	.	+	.	ID=id1922;Parent=rna1588;Dbxref=Genbank:NM_001178904.3;gbkey=mRNA;gene=PRP22;product=DEAH-box ATP-dependent RNA helicase PRP22;transcript_id=NM_001178904.3
NC_001137.3	RefSeq	CDS	178841	182278	.	+	0	ID=cds1507;Parent=rna1588;Dbxref=SGD:S000000815,Genbank:NP_010929.3;Name=NP_010929.3;Note=DEAH-box RNA-dependent ATPase/ATP-dependent RNA helicase%3B associates with lariat intermediates before the second catalytic step of splicing%3B mediates ATP-dependent mRNA release from the spliceosome and unwinds RNA duplexes%3B required for proofreading the exon ligation reaction;gbkey=CDS;gene=PRP22;product=DEAH-box ATP-dependent RNA helicase PRP22;protein_id=NP_010929.3
NC_001137.3	RefSeq	gene	182600	184219	.	+	.	ID=gene1592;Dbxref=GeneID:856733;Name=HEM14;gbkey=Gene;gene=HEM14;locus_tag=YER014W
NC_001137.3	RefSeq	mRNA	182600	184219	.	+	.	ID=rna1589;Parent=gene1592;Dbxref=Genbank:NM_001178905.1;Name=NM_001178905.1;gbkey=mRNA;gene=HEM14;product=oxygen-dependent protoporphyrinogen oxidase;transcript_id=NM_001178905.1
NC_001137.3	RefSeq	exon	182600	184219	.	+	.	ID=id1923;Parent=rna1589;Dbxref=Genbank:NM_001178905.1;gbkey=mRNA;gene=HEM14;product=oxygen-dependent protoporphyrinogen oxidase;transcript_id=NM_001178905.1
NC_001137.3	RefSeq	CDS	182600	184219	.	+	0	ID=cds1508;Parent=rna1589;Dbxref=SGD:S000000816,Genbank:NP_010930.1;Name=NP_010930.1;Note=Protoporphyrinogen oxidase%3B a mitochondrial enzyme that catalyzes the seventh step in the heme biosynthetic pathway%2C converting protoporphyrinogen IX to protoporphyrin IX%3B inhibited by diphenyl ether-type herbicides;gbkey=CDS;gene=HEM14;product=oxygen-dependent protoporphyrinogen oxidase;protein_id=NP_010930.1
NC_001137.3	RefSeq	gene	183731	184700	.	-	.	ID=gene1593;Dbxref=GeneID:856735;Name=BUD25;gbkey=Gene;gene=BUD25;locus_tag=YER014C-A
NC_001137.3	RefSeq	mRNA	183731	184700	.	-	.	ID=rna1590;Parent=gene1593;Dbxref=Genbank:NM_001184456.1;Name=NM_001184456.1;gbkey=mRNA;gene=BUD25;product=Bud25p;transcript_id=NM_001184456.1
NC_001137.3	RefSeq	exon	184678	184700	.	-	.	ID=id1924;Parent=rna1590;Dbxref=Genbank:NM_001184456.1;gbkey=mRNA;gene=BUD25;product=Bud25p;transcript_id=NM_001184456.1
NC_001137.3	RefSeq	exon	183731	184169	.	-	.	ID=id1925;Parent=rna1590;Dbxref=Genbank:NM_001184456.1;gbkey=mRNA;gene=BUD25;product=Bud25p;transcript_id=NM_001184456.1
NC_001137.3	RefSeq	CDS	184678	184700	.	-	0	ID=cds1509;Parent=rna1590;Dbxref=SGD:S000007590,Genbank:NP_076437.1;Name=NP_076437.1;Note=Protein involved in bud-site selection%3B diploid mutants display a random budding pattern instead of the wild-type bipolar pattern;gbkey=CDS;gene=BUD25;product=Bud25p;protein_id=NP_076437.1
NC_001137.3	RefSeq	CDS	183731	184169	.	-	1	ID=cds1509;Parent=rna1590;Dbxref=SGD:S000007590,Genbank:NP_076437.1;Name=NP_076437.1;Note=Protein involved in bud-site selection%3B diploid mutants display a random budding pattern instead of the wild-type bipolar pattern;gbkey=CDS;gene=BUD25;product=Bud25p;protein_id=NP_076437.1
NC_001137.3	RefSeq	gene	184541	186775	.	+	.	ID=gene1594;Dbxref=GeneID:856734;Name=FAA2;gbkey=Gene;gene=FAA2;gene_synonym=FAM1;locus_tag=YER015W
NC_001137.3	RefSeq	mRNA	184541	186775	.	+	.	ID=rna1591;Parent=gene1594;Dbxref=Genbank:NM_001178906.3;Name=NM_001178906.3;gbkey=mRNA;gene=FAA2;product=medium-chain fatty acid-CoA ligase FAA2;transcript_id=NM_001178906.3
NC_001137.3	RefSeq	exon	184541	186775	.	+	.	ID=id1926;Parent=rna1591;Dbxref=Genbank:NM_001178906.3;gbkey=mRNA;gene=FAA2;product=medium-chain fatty acid-CoA ligase FAA2;transcript_id=NM_001178906.3
NC_001137.3	RefSeq	CDS	184541	186775	.	+	0	ID=cds1510;Parent=rna1591;Dbxref=SGD:S000000817,Genbank:NP_010931.3;Name=NP_010931.3;Note=Medium chain fatty acyl-CoA synthetase%3B activates imported fatty acids%3B accepts a wide range of fatty acid chain lengths with a preference for medium chains%2C C9:0-C13:0%3B localized to the peroxisome;gbkey=CDS;gene=FAA2;product=medium-chain fatty acid-CoA ligase FAA2;protein_id=NP_010931.3
NC_001137.3	RefSeq	gene	188277	189311	.	+	.	ID=gene1595;Dbxref=GeneID:856736;Name=BIM1;gbkey=Gene;gene=BIM1;gene_synonym=YEB1;locus_tag=YER016W
NC_001137.3	RefSeq	mRNA	188277	189311	.	+	.	ID=rna1592;Parent=gene1595;Dbxref=Genbank:NM_001178907.1;Name=NM_001178907.1;gbkey=mRNA;gene=BIM1;product=microtubule-binding protein BIM1;transcript_id=NM_001178907.1
NC_001137.3	RefSeq	exon	188277	189311	.	+	.	ID=id1927;Parent=rna1592;Dbxref=Genbank:NM_001178907.1;gbkey=mRNA;gene=BIM1;product=microtubule-binding protein BIM1;transcript_id=NM_001178907.1
NC_001137.3	RefSeq	CDS	188277	189311	.	+	0	ID=cds1511;Parent=rna1592;Dbxref=SGD:S000000818,Genbank:NP_010932.1;Name=NP_010932.1;Note=Microtubule plus end-tracking protein%3B together with Kar9p makes up the cortical microtubule capture site and delays the exit from mitosis when the spindle is oriented abnormally;gbkey=CDS;gene=BIM1;product=microtubule-binding protein BIM1;protein_id=NP_010932.1
NC_001137.3	RefSeq	gene	189503	191788	.	-	.	ID=gene1596;Dbxref=GeneID:856737;Name=AFG3;gbkey=Gene;gene=AFG3;gene_synonym=YTA10;locus_tag=YER017C
NC_001137.3	RefSeq	mRNA	189503	191788	.	-	.	ID=rna1593;Parent=gene1596;Dbxref=Genbank:NM_001178908.1;Name=NM_001178908.1;gbkey=mRNA;gene=AFG3;product=AAA family ATPase AFG3;transcript_id=NM_001178908.1
NC_001137.3	RefSeq	exon	189503	191788	.	-	.	ID=id1928;Parent=rna1593;Dbxref=Genbank:NM_001178908.1;gbkey=mRNA;gene=AFG3;product=AAA family ATPase AFG3;transcript_id=NM_001178908.1
NC_001137.3	RefSeq	CDS	189503	191788	.	-	0	ID=cds1512;Parent=rna1593;Dbxref=SGD:S000000819,Genbank:NP_010933.1;Name=NP_010933.1;Note=Mitochondrial inner membrane m-AAA protease component%3B mediates degradation of misfolded or unassembled proteins and is also required for correct assembly of mitochondrial enzyme complexes%3B involved in cytoplasmic mRNA translation and aging;gbkey=CDS;gene=AFG3;product=AAA family ATPase AFG3;protein_id=NP_010933.1
NC_001137.3	RefSeq	gene	191959	192624	.	-	.	ID=gene1597;Dbxref=GeneID:856738;Name=SPC25;gbkey=Gene;gene=SPC25;locus_tag=YER018C
NC_001137.3	RefSeq	mRNA	191959	192624	.	-	.	ID=rna1594;Parent=gene1597;Dbxref=Genbank:NM_001178909.3;Name=NM_001178909.3;gbkey=mRNA;gene=SPC25;product=Spc25p;transcript_id=NM_001178909.3
NC_001137.3	RefSeq	exon	191959	192624	.	-	.	ID=id1929;Parent=rna1594;Dbxref=Genbank:NM_001178909.3;gbkey=mRNA;gene=SPC25;product=Spc25p;transcript_id=NM_001178909.3
NC_001137.3	RefSeq	CDS	191959	192624	.	-	0	ID=cds1513;Parent=rna1594;Dbxref=SGD:S000000820,Genbank:NP_010934.3;Name=NP_010934.3;Note=Component of the kinetochore-associated Ndc80 complex%3B involved in chromosome segregation%2C spindle checkpoint activity%2C and kinetochore clustering%3B evolutionarily conserved%3B other members include Ndc80p%2C Nuf2p%2C Spc24p%2C and Spc25p;gbkey=CDS;gene=SPC25;product=Spc25p;protein_id=NP_010934.3
NC_001137.3	RefSeq	gene	192797	194230	.	+	.	ID=gene1598;Dbxref=GeneID:856739;Name=ISC1;gbkey=Gene;gene=ISC1;locus_tag=YER019W
NC_001137.3	RefSeq	mRNA	192797	194230	.	+	.	ID=rna1595;Parent=gene1598;Dbxref=Genbank:NM_001178910.1;Name=NM_001178910.1;gbkey=mRNA;gene=ISC1;product=inositol phosphosphingolipid phospholipase;transcript_id=NM_001178910.1
NC_001137.3	RefSeq	exon	192797	194230	.	+	.	ID=id1930;Parent=rna1595;Dbxref=Genbank:NM_001178910.1;gbkey=mRNA;gene=ISC1;product=inositol phosphosphingolipid phospholipase;transcript_id=NM_001178910.1
NC_001137.3	RefSeq	CDS	192797	194230	.	+	0	ID=cds1514;Parent=rna1595;Dbxref=SGD:S000000821,Genbank:NP_010935.1;Name=NP_010935.1;Note=Inositol phosphosphingolipid phospholipase C%3B mitochondrial membrane localized%3B hydrolyzes complex sphingolipids to produce ceramide%3B activates genes required for non-fermentable carbon source metabolism during the diauxic shift%3B activated by phosphatidylserine%2C cardiolipin%2C and phosphatidylglycerol%3B mediates Na+ and Li+ halotolerance;gbkey=CDS;gene=ISC1;product=inositol phosphosphingolipid phospholipase;protein_id=NP_010935.1
NC_001137.3	RefSeq	gene	194273	194539	.	-	.	ID=gene1599;Dbxref=GeneID:856740;Name=SBH2;gbkey=Gene;gene=SBH2;gene_synonym=SEB2;locus_tag=YER019C-A
NC_001137.3	RefSeq	mRNA	194273	194539	.	-	.	ID=rna1596;Parent=gene1599;Dbxref=Genbank:NM_001180031.1;Name=NM_001180031.1;gbkey=mRNA;gene=SBH2;product=Arf family guanine nucleotide exchange factor SBH2;transcript_id=NM_001180031.1
NC_001137.3	RefSeq	exon	194273	194539	.	-	.	ID=id1931;Parent=rna1596;Dbxref=Genbank:NM_001180031.1;gbkey=mRNA;gene=SBH2;product=Arf family guanine nucleotide exchange factor SBH2;transcript_id=NM_001180031.1
NC_001137.3	RefSeq	CDS	194273	194539	.	-	0	ID=cds1515;Parent=rna1596;Dbxref=SGD:S000002127,Genbank:NP_010936.1;Name=NP_010936.1;Note=Ssh1p-Sss1p-Sbh2p complex component%3B involved in protein translocation into the endoplasmic reticulum%3B SBH2 has a paralog%2C SBH1%2C that arose from the whole genome duplication;gbkey=CDS;gene=SBH2;product=Arf family guanine nucleotide exchange factor SBH2;protein_id=NP_010936.1
NC_001137.3	RefSeq	gene	195168	196517	.	+	.	ID=gene1600;Dbxref=GeneID:856741;Name=GPA2;gbkey=Gene;gene=GPA2;gene_synonym=SSP101;locus_tag=YER020W
NC_001137.3	RefSeq	mRNA	195168	196517	.	+	.	ID=rna1597;Parent=gene1600;Dbxref=Genbank:NM_001178911.3;Name=NM_001178911.3;gbkey=mRNA;gene=GPA2;product=guanine nucleotide-binding protein subunit alpha;transcript_id=NM_001178911.3
NC_001137.3	RefSeq	exon	195168	196517	.	+	.	ID=id1932;Parent=rna1597;Dbxref=Genbank:NM_001178911.3;gbkey=mRNA;gene=GPA2;product=guanine nucleotide-binding protein subunit alpha;transcript_id=NM_001178911.3
NC_001137.3	RefSeq	CDS	195168	196517	.	+	0	ID=cds1516;Parent=rna1597;Dbxref=SGD:S000000822,Genbank:NP_010937.3;Name=NP_010937.3;Note=Nucleotide binding alpha subunit of the heterotrimeric G protein%3B interacts with the receptor Gpr1p%2C has signaling role in response to nutrients%3B required for the recruitment of Ras-GTP at the plasma membrane and in the nucleus;gbkey=CDS;gene=GPA2;product=guanine nucleotide-binding protein subunit alpha;protein_id=NP_010937.3
NC_001137.3	RefSeq	gene	196948	198519	.	+	.	ID=gene1601;Dbxref=GeneID:856742;Name=RPN3;gbkey=Gene;gene=RPN3;gene_synonym=SUN2;locus_tag=YER021W
NC_001137.3	RefSeq	mRNA	196948	198519	.	+	.	ID=rna1598;Parent=gene1601;Dbxref=Genbank:NM_001178912.1;Name=NM_001178912.1;gbkey=mRNA;gene=RPN3;product=proteasome regulatory particle lid subunit RPN3;transcript_id=NM_001178912.1
NC_001137.3	RefSeq	exon	196948	198519	.	+	.	ID=id1933;Parent=rna1598;Dbxref=Genbank:NM_001178912.1;gbkey=mRNA;gene=RPN3;product=proteasome regulatory particle lid subunit RPN3;transcript_id=NM_001178912.1
NC_001137.3	RefSeq	CDS	196948	198519	.	+	0	ID=cds1517;Parent=rna1598;Dbxref=SGD:S000000823,Genbank:NP_010938.1;Name=NP_010938.1;Note=Essential non-ATPase regulatory subunit of the 26S proteasome lid%3B similar to the p58 subunit of the human 26S proteasome%3B temperature-sensitive alleles cause metaphase arrest%2C suggesting a role for the proteasome in cell cycle control;gbkey=CDS;gene=RPN3;product=proteasome regulatory particle lid subunit RPN3;protein_id=NP_010938.1
NC_001137.3	RefSeq	gene	198812	200875	.	+	.	ID=gene1602;Dbxref=GeneID:856743;Name=SRB4;gbkey=Gene;gene=SRB4;gene_synonym=MED17;locus_tag=YER022W
NC_001137.3	RefSeq	mRNA	198812	200875	.	+	.	ID=rna1599;Parent=gene1602;Dbxref=Genbank:NM_001178913.1;Name=NM_001178913.1;gbkey=mRNA;gene=SRB4;product=Srb4p;transcript_id=NM_001178913.1
NC_001137.3	RefSeq	exon	198812	200875	.	+	.	ID=id1934;Parent=rna1599;Dbxref=Genbank:NM_001178913.1;gbkey=mRNA;gene=SRB4;product=Srb4p;transcript_id=NM_001178913.1
NC_001137.3	RefSeq	CDS	198812	200875	.	+	0	ID=cds1518;Parent=rna1599;Dbxref=SGD:S000000824,Genbank:NP_010939.1;Name=NP_010939.1;Note=Subunit of the RNA polymerase II mediator complex%3B associates with core polymerase subunits to form the RNA polymerase II holoenzyme%3B required for basal RNA polymerase II transcription%3B homozygosity of the human MED17 L371P mutation is associated with infantile cerebral and cerebellar atrophy with poor myelination;gbkey=CDS;gene=SRB4;product=Srb4p;protein_id=NP_010939.1
NC_001137.3	RefSeq	gene	201076	201936	.	+	.	ID=gene1603;Dbxref=GeneID:856744;Name=PRO3;gbkey=Gene;gene=PRO3;gene_synonym=ORE2;locus_tag=YER023W
NC_001137.3	RefSeq	mRNA	201076	201936	.	+	.	ID=rna1600;Parent=gene1603;Dbxref=Genbank:NM_001178914.3;Name=NM_001178914.3;gbkey=mRNA;gene=PRO3;product=pyrroline-5-carboxylate reductase;transcript_id=NM_001178914.3
NC_001137.3	RefSeq	exon	201076	201936	.	+	.	ID=id1935;Parent=rna1600;Dbxref=Genbank:NM_001178914.3;gbkey=mRNA;gene=PRO3;product=pyrroline-5-carboxylate reductase;transcript_id=NM_001178914.3
NC_001137.3	RefSeq	CDS	201076	201936	.	+	0	ID=cds1519;Parent=rna1600;Dbxref=SGD:S000000825,Genbank:NP_010940.3;Name=NP_010940.3;Note=Delta 1-pyrroline-5-carboxylate reductase%3B catalyzes the last step in proline biosynthesis;gbkey=CDS;gene=PRO3;product=pyrroline-5-carboxylate reductase;protein_id=NP_010940.3
NC_001137.3	RefSeq	gene	202192	204963	.	+	.	ID=gene1604;Dbxref=GeneID:856745;Name=YAT2;gbkey=Gene;gene=YAT2;locus_tag=YER024W
NC_001137.3	RefSeq	mRNA	202192	204963	.	+	.	ID=rna1601;Parent=gene1604;Dbxref=Genbank:NM_001178915.1;Name=NM_001178915.1;gbkey=mRNA;gene=YAT2;product=carnitine O-acetyltransferase YAT2;transcript_id=NM_001178915.1
NC_001137.3	RefSeq	exon	202192	204963	.	+	.	ID=id1936;Parent=rna1601;Dbxref=Genbank:NM_001178915.1;gbkey=mRNA;gene=YAT2;product=carnitine O-acetyltransferase YAT2;transcript_id=NM_001178915.1
NC_001137.3	RefSeq	CDS	202192	204963	.	+	0	ID=cds1520;Parent=rna1601;Dbxref=SGD:S000000826,Genbank:NP_010941.1;Name=NP_010941.1;Note=Carnitine acetyltransferase%3B has similarity to Yat1p%2C which is a carnitine acetyltransferase associated with the mitochondrial outer membrane;gbkey=CDS;gene=YAT2;product=carnitine O-acetyltransferase YAT2;protein_id=NP_010941.1
NC_001137.3	RefSeq	gene	205251	206834	.	+	.	ID=gene1605;Dbxref=GeneID:856746;Name=GCD11;gbkey=Gene;gene=GCD11;gene_synonym=SUI4;locus_tag=YER025W
NC_001137.3	RefSeq	mRNA	205251	206834	.	+	.	ID=rna1602;Parent=gene1605;Dbxref=Genbank:NM_001178916.1;Name=NM_001178916.1;gbkey=mRNA;gene=GCD11;product=translation initiation factor eIF2 subunit gamma;transcript_id=NM_001178916.1
NC_001137.3	RefSeq	exon	205251	206834	.	+	.	ID=id1937;Parent=rna1602;Dbxref=Genbank:NM_001178916.1;gbkey=mRNA;gene=GCD11;product=translation initiation factor eIF2 subunit gamma;transcript_id=NM_001178916.1
NC_001137.3	RefSeq	CDS	205251	206834	.	+	0	ID=cds1521;Parent=rna1602;Dbxref=SGD:S000000827,Genbank:NP_010942.1;Name=NP_010942.1;Note=Gamma subunit of the translation initiation factor eIF2%3B involved in the identification of the start codon%3B binds GTP when forming the ternary complex with GTP and tRNAi-Met%3B mutations in human ortholog cause X-linked intellectual disability (XLID);gbkey=CDS;gene=GCD11;product=translation initiation factor eIF2 subunit gamma;protein_id=NP_010942.1
NC_001137.3	RefSeq	gene	207357	207428	.	+	.	ID=gene1606;Dbxref=GeneID:856747;Name=tH(GUG)E1;gbkey=Gene;locus_tag=tH(GUG)E1
NC_001137.3	RefSeq	tRNA	207357	207428	.	+	.	ID=rna1603;Parent=gene1606;Dbxref=SGD:S000006593;Note=Histidine tRNA (tRNA-His)%2C predicted by tRNAscan-SE analysis;gbkey=tRNA;product=tRNA-His
NC_001137.3	RefSeq	exon	207357	207428	.	+	.	ID=id1938;Parent=rna1603;Dbxref=SGD:S000006593;Note=Histidine tRNA (tRNA-His)%2C predicted by tRNAscan-SE analysis;gbkey=tRNA;product=tRNA-His
NC_001137.3	RefSeq	gene	207644	208474	.	-	.	ID=gene1607;Dbxref=GeneID:856748;Name=CHO1;gbkey=Gene;gene=CHO1;gene_synonym=PSS1;locus_tag=YER026C
NC_001137.3	RefSeq	mRNA	207644	208474	.	-	.	ID=rna1604;Parent=gene1607;Dbxref=Genbank:NM_001178917.3;Name=NM_001178917.3;gbkey=mRNA;gene=CHO1;product=CDP-diacylglycerol-serine O-phosphatidyltransferase;transcript_id=NM_001178917.3
NC_001137.3	RefSeq	exon	207644	208474	.	-	.	ID=id1939;Parent=rna1604;Dbxref=Genbank:NM_001178917.3;gbkey=mRNA;gene=CHO1;product=CDP-diacylglycerol-serine O-phosphatidyltransferase;transcript_id=NM_001178917.3
NC_001137.3	RefSeq	CDS	207644	208474	.	-	0	ID=cds1522;Parent=rna1604;Dbxref=SGD:S000000828,Genbank:NP_010943.3;Name=NP_010943.3;Note=Phosphatidylserine synthase%3B functions in phospholipid biosynthesis%3B catalyzes the reaction CDP-diaclyglycerol + L-serine %3D CMP + L-1-phosphatidylserine%2C transcriptionally repressed by myo-inositol and choline;gbkey=CDS;gene=CHO1;product=CDP-diacylglycerol-serine O-phosphatidyltransferase;protein_id=NP_010943.3
NC_001137.3	RefSeq	gene	208979	210232	.	-	.	ID=gene1608;Dbxref=GeneID:856749;Name=GAL83;gbkey=Gene;gene=GAL83;gene_synonym=SPM1;locus_tag=YER027C
NC_001137.3	RefSeq	mRNA	208979	210232	.	-	.	ID=rna1605;Parent=gene1608;Dbxref=Genbank:NM_001178918.1;Name=NM_001178918.1;gbkey=mRNA;gene=GAL83;product=Gal83p;transcript_id=NM_001178918.1
NC_001137.3	RefSeq	exon	208979	210232	.	-	.	ID=id1940;Parent=rna1605;Dbxref=Genbank:NM_001178918.1;gbkey=mRNA;gene=GAL83;product=Gal83p;transcript_id=NM_001178918.1
NC_001137.3	RefSeq	CDS	208979	210232	.	-	0	ID=cds1523;Parent=rna1605;Dbxref=SGD:S000000829,Genbank:NP_010944.1;Name=NP_010944.1;Note=One of three possible beta-subunits of the Snf1 kinase complex%3B allows nuclear localization of the Snf1 kinase complex in the presence of a nonfermentable carbon source%3B contains glycogen-binding domain%3B GAL83 has a paralog%2C SIP2%2C that arose from the whole genome duplication;gbkey=CDS;gene=GAL83;product=Gal83p;protein_id=NP_010944.1
NC_001137.3	RefSeq	gene	210692	211876	.	-	.	ID=gene1609;Dbxref=GeneID:856750;Name=MIG3;gbkey=Gene;gene=MIG3;locus_tag=YER028C
NC_001137.3	RefSeq	mRNA	210692	211876	.	-	.	ID=rna1606;Parent=gene1609;Dbxref=Genbank:NM_001178919.1;Name=NM_001178919.1;gbkey=mRNA;gene=MIG3;product=Mig3p;transcript_id=NM_001178919.1
NC_001137.3	RefSeq	exon	210692	211876	.	-	.	ID=id1941;Parent=rna1606;Dbxref=Genbank:NM_001178919.1;gbkey=mRNA;gene=MIG3;product=Mig3p;transcript_id=NM_001178919.1
NC_001137.3	RefSeq	CDS	210692	211876	.	-	0	ID=cds1524;Parent=rna1606;Dbxref=SGD:S000000830,Genbank:NP_010945.1;Name=NP_010945.1;Note=Transcriptional regulator%3B partially nonfunctional in S288C strains but has a major role in catabolite repression and ethanol response in some other strains%3B involved in response to toxic agents%3B phosphorylation by Snf1p or the Mec1p pathway inactivates Mig3p%2C allowing induction of damage response genesenvironment;gbkey=CDS;gene=MIG3;product=Mig3p;protein_id=NP_010945.1
NC_001137.3	RefSeq	region	212383	212631	.	+	.	ID=id1942;Dbxref=SGD:S000077384;Note=ARS512~Autonomously Replicating Sequence;gbkey=rep_origin
NC_001137.3	RefSeq	gene	212587	213177	.	-	.	ID=gene1610;Dbxref=GeneID:856751;Name=SMB1;gbkey=Gene;gene=SMB1;locus_tag=YER029C
NC_001137.3	RefSeq	mRNA	212587	213177	.	-	.	ID=rna1607;Parent=gene1610;Dbxref=Genbank:NM_001178920.3;Name=NM_001178920.3;gbkey=mRNA;gene=SMB1;product=Smb1p;transcript_id=NM_001178920.3
NC_001137.3	RefSeq	exon	212587	213177	.	-	.	ID=id1943;Parent=rna1607;Dbxref=Genbank:NM_001178920.3;gbkey=mRNA;gene=SMB1;product=Smb1p;transcript_id=NM_001178920.3
NC_001137.3	RefSeq	CDS	212587	213177	.	-	0	ID=cds1525;Parent=rna1607;Dbxref=SGD:S000000831,Genbank:NP_010946.3;Name=NP_010946.3;Note=Core Sm protein Sm B%3B part of heteroheptameric complex (with Smd1p%2C Smd2p%2C Smd3p%2C Sme1p%2C Smx3p%2C and Smx2p) that is part of the spliceosomal U1%2C U2%2C U4%2C and U5 snRNPs%3B homolog of human Sm B and Sm B';gbkey=CDS;gene=SMB1;product=Smb1p;protein_id=NP_010946.3
NC_001137.3	RefSeq	gene	213437	213898	.	+	.	ID=gene1611;Dbxref=GeneID:856752;Name=CHZ1;gbkey=Gene;gene=CHZ1;locus_tag=YER030W
NC_001137.3	RefSeq	mRNA	213437	213898	.	+	.	ID=rna1608;Parent=gene1611;Dbxref=Genbank:NM_001178921.1;Name=NM_001178921.1;gbkey=mRNA;gene=CHZ1;product=Chz1p;transcript_id=NM_001178921.1
NC_001137.3	RefSeq	exon	213437	213898	.	+	.	ID=id1944;Parent=rna1608;Dbxref=Genbank:NM_001178921.1;gbkey=mRNA;gene=CHZ1;product=Chz1p;transcript_id=NM_001178921.1
NC_001137.3	RefSeq	CDS	213437	213898	.	+	0	ID=cds1526;Parent=rna1608;Dbxref=SGD:S000000832,Genbank:NP_010947.2;Name=NP_010947.2;Note=Histone chaperone for Htz1p/H2A-H2B dimer%3B required for the stabilization of the Chz1p-Htz1-H2B complex%3B has overlapping function with Nap1p%3B null mutant displays weak sensitivity to MMS and benomyl%3B contains a highly conserved CHZ motif%3B protein abundance increases in response to DNA replication stress;gbkey=CDS;gene=CHZ1;product=Chz1p;protein_id=NP_010947.2
NC_001137.3	RefSeq	gene	214076	214747	.	-	.	ID=gene1612;Dbxref=GeneID:856753;Name=YPT31;gbkey=Gene;gene=YPT31;gene_synonym=YPT8;locus_tag=YER031C
NC_001137.3	RefSeq	mRNA	214076	214747	.	-	.	ID=rna1609;Parent=gene1612;Dbxref=Genbank:NM_001178922.1;Name=NM_001178922.1;gbkey=mRNA;gene=YPT31;product=Rab family GTPase YPT31;transcript_id=NM_001178922.1
NC_001137.3	RefSeq	exon	214076	214747	.	-	.	ID=id1945;Parent=rna1609;Dbxref=Genbank:NM_001178922.1;gbkey=mRNA;gene=YPT31;product=Rab family GTPase YPT31;transcript_id=NM_001178922.1
NC_001137.3	RefSeq	CDS	214076	214747	.	-	0	ID=cds1527;Parent=rna1609;Dbxref=SGD:S000000833,Genbank:NP_010948.1;Name=NP_010948.1;Note=Rab family GTPase%3B involved in the exocytic pathway%3B mediates intra-Golgi traffic or the budding of post-Golgi vesicles from the trans-Golgi%3B YPT31 has a paralog%2C YPT32%2C that arose from the whole genome duplication;gbkey=CDS;gene=YPT31;product=Rab family GTPase YPT31;protein_id=NP_010948.1
NC_001137.3	RefSeq	gene	215063	217693	.	+	.	ID=gene1613;Dbxref=GeneID:856754;Name=FIR1;gbkey=Gene;gene=FIR1;gene_synonym=PIP1;locus_tag=YER032W
NC_001137.3	RefSeq	mRNA	215063	217693	.	+	.	ID=rna1610;Parent=gene1613;Dbxref=Genbank:NM_001178923.3;Name=NM_001178923.3;gbkey=mRNA;gene=FIR1;product=Fir1p;transcript_id=NM_001178923.3
NC_001137.3	RefSeq	exon	215063	217693	.	+	.	ID=id1946;Parent=rna1610;Dbxref=Genbank:NM_001178923.3;gbkey=mRNA;gene=FIR1;product=Fir1p;transcript_id=NM_001178923.3
NC_001137.3	RefSeq	CDS	215063	217693	.	+	0	ID=cds1528;Parent=rna1610;Dbxref=SGD:S000000834,Genbank:NP_010949.4;Name=NP_010949.4;Note=Protein involved in 3' mRNA processing%3B interacts with Ref2p%3B APCC(Cdh1) substrate%3B potential Cdc28p substrate;gbkey=CDS;gene=FIR1;product=Fir1p;protein_id=NP_010949.4
NC_001137.3	RefSeq	gene	218057	221287	.	-	.	ID=gene1614;Dbxref=GeneID:856755;Name=ZRG8;gbkey=Gene;gene=ZRG8;locus_tag=YER033C
NC_001137.3	RefSeq	mRNA	218057	221287	.	-	.	ID=rna1611;Parent=gene1614;Dbxref=Genbank:NM_001178924.1;Name=NM_001178924.1;gbkey=mRNA;gene=ZRG8;product=Zrg8p;transcript_id=NM_001178924.1
NC_001137.3	RefSeq	exon	218057	221287	.	-	.	ID=id1947;Parent=rna1611;Dbxref=Genbank:NM_001178924.1;gbkey=mRNA;gene=ZRG8;product=Zrg8p;transcript_id=NM_001178924.1
NC_001137.3	RefSeq	CDS	218057	221287	.	-	0	ID=cds1529;Parent=rna1611;Dbxref=SGD:S000000835,Genbank:NP_010950.1;Name=NP_010950.1;Note=hypothetical protein%3B authentic%2C non-tagged protein is detected in highly purified mitochondria in high-throughput studies%3B GFP-fusion protein is localized to the cytoplasm%3B transcription induced under conditions of zinc deficiency;gbkey=CDS;gene=ZRG8;product=Zrg8p;protein_id=NP_010950.1
NC_001137.3	RefSeq	gene	221846	222403	.	+	.	ID=gene1615;Dbxref=GeneID:856756;Name=YER034W;gbkey=Gene;locus_tag=YER034W
NC_001137.3	RefSeq	mRNA	221846	222403	.	+	.	ID=rna1612;Parent=gene1615;Dbxref=Genbank:NM_001178925.1;Name=NM_001178925.1;gbkey=mRNA;product=hypothetical protein;transcript_id=NM_001178925.1
NC_001137.3	RefSeq	exon	221846	222403	.	+	.	ID=id1948;Parent=rna1612;Dbxref=Genbank:NM_001178925.1;gbkey=mRNA;product=hypothetical protein;transcript_id=NM_001178925.1
NC_001137.3	RefSeq	CDS	221846	222403	.	+	0	ID=cds1530;Parent=rna1612;Dbxref=SGD:S000000836,Genbank:NP_010951.1;Name=NP_010951.1;Note=hypothetical protein%3B non-essential gene%3B expression induced upon calcium shortage%3B protein abundance increases in response to DNA replication stress;gbkey=CDS;product=hypothetical protein;protein_id=NP_010951.1
NC_001137.3	RefSeq	gene	222639	223076	.	+	.	ID=gene1616;Dbxref=GeneID:856757;Name=EDC2;gbkey=Gene;gene=EDC2;locus_tag=YER035W
NC_001137.3	RefSeq	mRNA	222639	223076	.	+	.	ID=rna1613;Parent=gene1616;Dbxref=Genbank:NM_001178926.3;Name=NM_001178926.3;gbkey=mRNA;gene=EDC2;product=Edc2p;transcript_id=NM_001178926.3
NC_001137.3	RefSeq	exon	222639	223076	.	+	.	ID=id1949;Parent=rna1613;Dbxref=Genbank:NM_001178926.3;gbkey=mRNA;gene=EDC2;product=Edc2p;transcript_id=NM_001178926.3
NC_001137.3	RefSeq	CDS	222639	223076	.	+	0	ID=cds1531;Parent=rna1613;Dbxref=SGD:S000000837,Genbank:NP_010952.3;Name=NP_010952.3;Note=RNA-binding protein that directly activates mRNA decapping%3B binds mRNA substrate and enhances activity of decapping proteins Dcp1p and Dcp2p%3B has a role in translation during heat stress%3B protein increases in abundance and relocalizes to nucleolus and to nuclear foci upon DNA replication stress%3B EDC2 has a paralog%2C EDC1%2C that arose from the whole genome duplication;gbkey=CDS;gene=EDC2;product=Edc2p;protein_id=NP_010952.3
NC_001137.3	RefSeq	gene	223367	225199	.	-	.	ID=gene1617;Dbxref=GeneID:856758;Name=ARB1;gbkey=Gene;gene=ARB1;locus_tag=YER036C
NC_001137.3	RefSeq	mRNA	223367	225199	.	-	.	ID=rna1614;Parent=gene1617;Dbxref=Genbank:NM_001178927.1;Name=NM_001178927.1;gbkey=mRNA;gene=ARB1;product=ATP-binding cassette family ATPase ARB1;transcript_id=NM_001178927.1
NC_001137.3	RefSeq	exon	223367	225199	.	-	.	ID=id1950;Parent=rna1614;Dbxref=Genbank:NM_001178927.1;gbkey=mRNA;gene=ARB1;product=ATP-binding cassette family ATPase ARB1;transcript_id=NM_001178927.1
NC_001137.3	RefSeq	CDS	223367	225199	.	-	0	ID=cds1532;Parent=rna1614;Dbxref=SGD:S000000838,Genbank:NP_010953.1;Name=NP_010953.1;Note=ATPase of the ATP-binding cassette (ABC) family%3B involved in 40S and 60S ribosome biogenesis%2C has similarity to Gcn20p%3B shuttles from nucleus to cytoplasm%2C physically interacts with Tif6p%2C Lsg1p;gbkey=CDS;gene=ARB1;product=ATP-binding cassette family ATPase ARB1;protein_id=NP_010953.1
NC_001137.3	RefSeq	gene	225889	226854	.	+	.	ID=gene1618;Dbxref=GeneID:856759;Name=PHM8;gbkey=Gene;gene=PHM8;locus_tag=YER037W
NC_001137.3	RefSeq	mRNA	225889	226854	.	+	.	ID=rna1615;Parent=gene1618;Dbxref=Genbank:NM_001178928.1;Name=NM_001178928.1;gbkey=mRNA;gene=PHM8;product=Phm8p;transcript_id=NM_001178928.1
NC_001137.3	RefSeq	exon	225889	226854	.	+	.	ID=id1951;Parent=rna1615;Dbxref=Genbank:NM_001178928.1;gbkey=mRNA;gene=PHM8;product=Phm8p;transcript_id=NM_001178928.1
NC_001137.3	RefSeq	CDS	225889	226854	.	+	0	ID=cds1533;Parent=rna1615;Dbxref=SGD:S000000839,Genbank:NP_010954.1;Name=NP_010954.1;Note=Lysophosphatidic acid (LPA) phosphatase%2C nucleotidase%3B principle and physiological nucleotidase working on GMP%2C UMP and CMP%3B involved in LPA hydrolysis in response to phosphate starvation and ribose salvage pathway%3B phosphatase activity is soluble and Mg2+ dependent%3B expression is induced by low phosphate levels and by inactivation of Pho85p%3B PHM8 has a paralog%2C SDT1%2C that arose from the whole genome duplication;gbkey=CDS;gene=PHM8;product=Phm8p;protein_id=NP_010954.1
NC_001137.3	RefSeq	gene	226858	228252	.	-	.	ID=gene1619;Dbxref=GeneID:856760;Name=KRE29;gbkey=Gene;gene=KRE29;gene_synonym=NSE6;locus_tag=YER038C
NC_001137.3	RefSeq	mRNA	226858	228252	.	-	.	ID=rna1616;Parent=gene1619;Dbxref=Genbank:NM_001178929.3;Name=NM_001178929.3;gbkey=mRNA;gene=KRE29;product=Kre29p;transcript_id=NM_001178929.3
NC_001137.3	RefSeq	exon	226858	228252	.	-	.	ID=id1952;Parent=rna1616;Dbxref=Genbank:NM_001178929.3;gbkey=mRNA;gene=KRE29;product=Kre29p;transcript_id=NM_001178929.3
NC_001137.3	RefSeq	CDS	226858	228252	.	-	0	ID=cds1534;Parent=rna1616;Dbxref=SGD:S000000840,Genbank:NP_010955.3;Name=NP_010955.3;Note=Subunit of the SMC5-SMC6 complex%3B this complex is involved in removal of X-shaped DNA structures that arise between sister chromatids during DNA replication and repair%3B heterozygous mutant shows haploinsufficiency in K1 killer toxin resistance;gbkey=CDS;gene=KRE29;product=Kre29p;protein_id=NP_010955.3
NC_001137.3	RefSeq	gene	228451	228831	.	+	.	ID=gene1620;Dbxref=GeneID:20098144;Name=YER038W-A;gbkey=Gene;locus_tag=YER038W-A
NC_001137.3	RefSeq	mRNA	228451	228831	.	+	.	ID=rna1617;Parent=gene1620;Dbxref=Genbank:NM_001301348.1;Name=NM_001301348.1;gbkey=mRNA;product=hypothetical protein;transcript_id=NM_001301348.1
NC_001137.3	RefSeq	exon	228451	228831	.	+	.	ID=id1953;Parent=rna1617;Dbxref=Genbank:NM_001301348.1;gbkey=mRNA;product=hypothetical protein;transcript_id=NM_001301348.1
NC_001137.3	RefSeq	CDS	228451	228831	.	+	0	ID=cds1535;Parent=rna1617;Dbxref=SGD:S000028746,Genbank:NP_001288277.1;Name=NP_001288277.1;Note=Mitochondrial hypothetical protein%3B almost completely overlaps ORF HVG1/YER039C;gbkey=CDS;product=hypothetical protein;protein_id=NP_001288277.1
NC_001137.3	RefSeq	gene	228456	229205	.	-	.	ID=gene1621;Dbxref=GeneID:856761;Name=HVG1;gbkey=Gene;gene=HVG1;gene_synonym=YEM9;locus_tag=YER039C
NC_001137.3	RefSeq	mRNA	228456	229205	.	-	.	ID=rna1618;Parent=gene1621;Dbxref=Genbank:NM_001178930.1;Name=NM_001178930.1;gbkey=mRNA;gene=HVG1;product=Hvg1p;transcript_id=NM_001178930.1
NC_001137.3	RefSeq	exon	228456	229205	.	-	.	ID=id1954;Parent=rna1618;Dbxref=Genbank:NM_001178930.1;gbkey=mRNA;gene=HVG1;product=Hvg1p;transcript_id=NM_001178930.1
NC_001137.3	RefSeq	CDS	228456	229205	.	-	0	ID=cds1536;Parent=rna1618;Dbxref=SGD:S000000841,Genbank:NP_010956.1;Name=NP_010956.1;Note=hypothetical protein%3B HVG1 has a paralog%2C VRG4%2C that arose from the whole genome duplication;gbkey=CDS;gene=HVG1;product=Hvg1p;protein_id=NP_010956.1
NC_001137.3	RefSeq	gene	229263	229481	.	-	.	ID=gene1622;Dbxref=GeneID:856762;Name=YER039C-A;gbkey=Gene;locus_tag=YER039C-A
NC_001137.3	RefSeq	mRNA	229263	229481	.	-	.	ID=rna1619;Parent=gene1622;Dbxref=Genbank:NM_001184319.1;Name=NM_001184319.1;gbkey=mRNA;product=hypothetical protein;transcript_id=NM_001184319.1
NC_001137.3	RefSeq	exon	229263	229481	.	-	.	ID=id1955;Parent=rna1619;Dbxref=Genbank:NM_001184319.1;gbkey=mRNA;product=hypothetical protein;transcript_id=NM_001184319.1
NC_001137.3	RefSeq	CDS	229263	229481	.	-	0	ID=cds1537;Parent=rna1619;Dbxref=SGD:S000007226,Genbank:NP_010957.1;Name=NP_010957.1;Note=hypothetical protein%3B YER039C-A is not an essential gene;gbkey=CDS;product=hypothetical protein;protein_id=NP_010957.1
NC_001137.3	RefSeq	gene	229795	231987	.	+	.	ID=gene1623;Dbxref=GeneID:856763;Name=GLN3;gbkey=Gene;gene=GLN3;locus_tag=YER040W
NC_001137.3	RefSeq	mRNA	229795	231987	.	+	.	ID=rna1620;Parent=gene1623;Dbxref=Genbank:NM_001178931.3;Name=NM_001178931.3;gbkey=mRNA;gene=GLN3;product=nitrogen-responsive transcriptional regulator GLN3;transcript_id=NM_001178931.3
NC_001137.3	RefSeq	exon	229795	231987	.	+	.	ID=id1956;Parent=rna1620;Dbxref=Genbank:NM_001178931.3;gbkey=mRNA;gene=GLN3;product=nitrogen-responsive transcriptional regulator GLN3;transcript_id=NM_001178931.3
NC_001137.3	RefSeq	CDS	229795	231987	.	+	0	ID=cds1538;Parent=rna1620;Dbxref=SGD:S000000842,Genbank:NP_010958.3;Name=NP_010958.3;Note=Transcriptional activator of genes regulated by nitrogen catabolite repression%3B localization and activity regulated by quality of nitrogen source and Ure2p;gbkey=CDS;gene=GLN3;product=nitrogen-responsive transcriptional regulator GLN3;protein_id=NP_010958.3
NC_001137.3	RefSeq	gene	232461	234740	.	+	.	ID=gene1624;Dbxref=GeneID:856764;Name=YEN1;gbkey=Gene;gene=YEN1;locus_tag=YER041W
NC_001137.3	RefSeq	mRNA	232461	234740	.	+	.	ID=rna1621;Parent=gene1624;Dbxref=Genbank:NM_001178932.2;Name=NM_001178932.2;gbkey=mRNA;gene=YEN1;product=Yen1p;transcript_id=NM_001178932.2
NC_001137.3	RefSeq	exon	232461	234740	.	+	.	ID=id1957;Parent=rna1621;Dbxref=Genbank:NM_001178932.2;gbkey=mRNA;gene=YEN1;product=Yen1p;transcript_id=NM_001178932.2
NC_001137.3	RefSeq	CDS	232461	234740	.	+	0	ID=cds1539;Parent=rna1621;Dbxref=SGD:S000000843,Genbank:NP_010959.2;Name=NP_010959.2;Note=Holliday junction resolvase%3B promotes template switching during break-induced replication (BIR)%2C causing non-reciprocal translocations (NRTs)%3B localization is cell-cycle dependent and regulated by Cdc28p phosphorylation%3B homolog of human GEN1%3B similar to S. cerevisiae endonuclease Rth1p;gbkey=CDS;gene=YEN1;product=Yen1p;protein_id=NP_010959.2
NC_001137.3	RefSeq	gene	234937	235491	.	+	.	ID=gene1625;Dbxref=GeneID:856765;Name=MXR1;gbkey=Gene;gene=MXR1;locus_tag=YER042W
NC_001137.3	RefSeq	mRNA	234937	235491	.	+	.	ID=rna1622;Parent=gene1625;Dbxref=Genbank:NM_001178933.1;Name=NM_001178933.1;gbkey=mRNA;gene=MXR1;product=Mxr1p;transcript_id=NM_001178933.1
NC_001137.3	RefSeq	exon	234937	235491	.	+	.	ID=id1958;Parent=rna1622;Dbxref=Genbank:NM_001178933.1;gbkey=mRNA;gene=MXR1;product=Mxr1p;transcript_id=NM_001178933.1
NC_001137.3	RefSeq	CDS	234937	235491	.	+	0	ID=cds1540;Parent=rna1622;Dbxref=SGD:S000000844,Genbank:NP_010960.1;Name=NP_010960.1;Note=Methionine-S-sulfoxide reductase%3B involved in the response to oxidative stress%3B protects iron-sulfur clusters from oxidative inactivation along with MXR2%3B involved in the regulation of lifespan%3B reduced activity of human homolog implicated in Alzheimer disease;gbkey=CDS;gene=MXR1;product=Mxr1p;protein_id=NP_010960.1
NC_001137.3	RefSeq	gene	235770	237119	.	-	.	ID=gene1626;Dbxref=GeneID:856766;Name=SAH1;gbkey=Gene;gene=SAH1;locus_tag=YER043C
NC_001137.3	RefSeq	mRNA	235770	237119	.	-	.	ID=rna1623;Parent=gene1626;Dbxref=Genbank:NM_001178934.3;Name=NM_001178934.3;gbkey=mRNA;gene=SAH1;product=adenosylhomocysteinase;transcript_id=NM_001178934.3
NC_001137.3	RefSeq	exon	235770	237119	.	-	.	ID=id1959;Parent=rna1623;Dbxref=Genbank:NM_001178934.3;gbkey=mRNA;gene=SAH1;product=adenosylhomocysteinase;transcript_id=NM_001178934.3
NC_001137.3	RefSeq	CDS	235770	237119	.	-	0	ID=cds1541;Parent=rna1623;Dbxref=SGD:S000000845,Genbank:NP_010961.3;Name=NP_010961.3;Note=S-adenosyl-L-homocysteine hydrolase%3B catabolizes S-adenosyl-L-homocysteine which is formed after donation of the activated methyl group of S-adenosyl-L-methionine (AdoMet) to an acceptor%3B regulates cellular lipid homoeostasis by regulating phosphatidylcholine(PC)synthesis and triacylglycerol (TG) levels;gbkey=CDS;gene=SAH1;product=adenosylhomocysteinase;protein_id=NP_010961.3
NC_001137.3	RefSeq	gene	237570	238016	.	-	.	ID=gene1627;Dbxref=GeneID:856767;Name=ERG28;gbkey=Gene;gene=ERG28;gene_synonym=BUD18;locus_tag=YER044C
NC_001137.3	RefSeq	mRNA	237570	238016	.	-	.	ID=rna1624;Parent=gene1627;Dbxref=Genbank:NM_001178935.1;Name=NM_001178935.1;gbkey=mRNA;gene=ERG28;product=Erg28p;transcript_id=NM_001178935.1
NC_001137.3	RefSeq	exon	237570	238016	.	-	.	ID=id1960;Parent=rna1624;Dbxref=Genbank:NM_001178935.1;gbkey=mRNA;gene=ERG28;product=Erg28p;transcript_id=NM_001178935.1
NC_001137.3	RefSeq	CDS	237570	238016	.	-	0	ID=cds1542;Parent=rna1624;Dbxref=SGD:S000000846,Genbank:NP_010962.1;Name=NP_010962.1;Note=Endoplasmic reticulum membrane protein%3B may facilitate protein-protein interactions between the Erg26p dehydrogenase and the Erg27p 3-ketoreductase and/or tether these enzymes to the ER%2C also interacts with Erg6p;gbkey=CDS;gene=ERG28;product=Erg28p;protein_id=NP_010962.1
NC_001137.3	RefSeq	gene	238460	239774	.	-	.	ID=gene1628;Dbxref=GeneID:856768;Name=MEI4;gbkey=Gene;gene=MEI4;locus_tag=YER044C-A
NC_001137.3	RefSeq	mRNA	238460	239774	.	-	.	ID=rna1625;Parent=gene1628;Dbxref=Genbank:NM_001180023.1;Name=NM_001180023.1;gbkey=mRNA;gene=MEI4;product=Mei4p;transcript_id=NM_001180023.1
NC_001137.3	RefSeq	exon	239712	239774	.	-	.	ID=id1961;Parent=rna1625;Dbxref=Genbank:NM_001180023.1;gbkey=mRNA;gene=MEI4;product=Mei4p;transcript_id=NM_001180023.1
NC_001137.3	RefSeq	exon	238460	239623	.	-	.	ID=id1962;Parent=rna1625;Dbxref=Genbank:NM_001180023.1;gbkey=mRNA;gene=MEI4;product=Mei4p;transcript_id=NM_001180023.1
NC_001137.3	RefSeq	CDS	239712	239774	.	-	0	ID=cds1543;Parent=rna1625;Dbxref=SGD:S000001954,Genbank:NP_010963.1;Name=NP_010963.1;Note=Meiosis-specific protein involved in forming DSBs%3B involved in double-strand break (DSBs) formation during meiotic recombination%3B required for chromosome synapsis and production of viable spores;gbkey=CDS;gene=MEI4;product=Mei4p;protein_id=NP_010963.1
NC_001137.3	RefSeq	CDS	238460	239623	.	-	0	ID=cds1543;Parent=rna1625;Dbxref=SGD:S000001954,Genbank:NP_010963.1;Name=NP_010963.1;Note=Meiosis-specific protein involved in forming DSBs%3B involved in double-strand break (DSBs) formation during meiotic recombination%3B required for chromosome synapsis and production of viable spores;gbkey=CDS;gene=MEI4;product=Mei4p;protein_id=NP_010963.1
NC_001137.3	RefSeq	gene	240032	241501	.	-	.	ID=gene1629;Dbxref=GeneID:856769;Name=ACA1;gbkey=Gene;gene=ACA1;locus_tag=YER045C
NC_001137.3	RefSeq	mRNA	240032	241501	.	-	.	ID=rna1626;Parent=gene1629;Dbxref=Genbank:NM_001178936.3;Name=NM_001178936.3;gbkey=mRNA;gene=ACA1;product=Aca1p;transcript_id=NM_001178936.3
NC_001137.3	RefSeq	exon	240032	241501	.	-	.	ID=id1963;Parent=rna1626;Dbxref=Genbank:NM_001178936.3;gbkey=mRNA;gene=ACA1;product=Aca1p;transcript_id=NM_001178936.3
NC_001137.3	RefSeq	CDS	240032	241501	.	-	0	ID=cds1544;Parent=rna1626;Dbxref=SGD:S000000847,Genbank:NP_010964.3;Name=NP_010964.3;Note=ATF/CREB family basic leucine zipper (bZIP) transcription factor%3B binds as a homodimer to the ATF/CREB consensus sequence TGACGTCA%3B important for carbon source utilization%3B target genes include GRE2 and COS8%3B ACA1 has a paralog%2C CST6%2C that arose from the whole genome duplication;gbkey=CDS;gene=ACA1;product=Aca1p;protein_id=NP_010964.3
NC_001137.3	RefSeq	gene	243180	243611	.	+	.	ID=gene1630;Dbxref=GeneID:856770;Name=SPO73;gbkey=Gene;gene=SPO73;locus_tag=YER046W
NC_001137.3	RefSeq	mRNA	243180	243611	.	+	.	ID=rna1627;Parent=gene1630;Dbxref=Genbank:NM_001178937.1;Name=NM_001178937.1;gbkey=mRNA;gene=SPO73;product=Spo73p;transcript_id=NM_001178937.1
NC_001137.3	RefSeq	exon	243180	243611	.	+	.	ID=id1964;Parent=rna1627;Dbxref=Genbank:NM_001178937.1;gbkey=mRNA;gene=SPO73;product=Spo73p;transcript_id=NM_001178937.1
NC_001137.3	RefSeq	CDS	243180	243611	.	+	0	ID=cds1545;Parent=rna1627;Dbxref=SGD:S000000848,Genbank:NP_010965.1;Name=NP_010965.1;Note=Meiosis-specific hypothetical protein%3B required for spore wall formation during sporulation%3B dispensible for both nuclear divisions during meiosis;gbkey=CDS;gene=SPO73;product=Spo73p;protein_id=NP_010965.1
NC_001137.3	RefSeq	gene	243810	246503	.	-	.	ID=gene1631;Dbxref=GeneID:856771;Name=SAP1;gbkey=Gene;gene=SAP1;locus_tag=YER047C
NC_001137.3	RefSeq	mRNA	243810	246503	.	-	.	ID=rna1628;Parent=gene1631;Dbxref=Genbank:NM_001178938.1;Name=NM_001178938.1;gbkey=mRNA;gene=SAP1;product=putative AAA family ATPase SAP1;transcript_id=NM_001178938.1
NC_001137.3	RefSeq	exon	243810	246503	.	-	.	ID=id1965;Parent=rna1628;Dbxref=Genbank:NM_001178938.1;gbkey=mRNA;gene=SAP1;product=putative AAA family ATPase SAP1;transcript_id=NM_001178938.1
NC_001137.3	RefSeq	CDS	243810	246503	.	-	0	ID=cds1546;Parent=rna1628;Dbxref=SGD:S000000849,Genbank:NP_010966.1;Name=NP_010966.1;Note=Putative ATPase of the AAA family%3B interacts with the Sin1p transcriptional repressor in the two-hybrid system;gbkey=CDS;gene=SAP1;product=putative AAA family ATPase SAP1;protein_id=NP_010966.1
NC_001137.3	RefSeq	gene	246982	248157	.	-	.	ID=gene1632;Dbxref=GeneID:856772;Name=CAJ1;gbkey=Gene;gene=CAJ1;locus_tag=YER048C
NC_001137.3	RefSeq	mRNA	246982	248157	.	-	.	ID=rna1629;Parent=gene1632;Dbxref=Genbank:NM_001178939.3;Name=NM_001178939.3;gbkey=mRNA;gene=CAJ1;product=Caj1p;transcript_id=NM_001178939.3
NC_001137.3	RefSeq	exon	246982	248157	.	-	.	ID=id1966;Parent=rna1629;Dbxref=Genbank:NM_001178939.3;gbkey=mRNA;gene=CAJ1;product=Caj1p;transcript_id=NM_001178939.3
NC_001137.3	RefSeq	CDS	246982	248157	.	-	0	ID=cds1547;Parent=rna1629;Dbxref=SGD:S000000850,Genbank:NP_010967.3;Name=NP_010967.3;Note=Nuclear type II J heat shock protein of the E. coli dnaJ family%3B contains a leucine zipper-like motif%2C binds to non-native substrates for presentation to Ssa3p%2C may function during protein translocation%2C assembly and disassembly;gbkey=CDS;gene=CAJ1;product=Caj1p;protein_id=NP_010967.3
NC_001137.3	RefSeq	long_terminal_repeat	249109	249331	.	-	.	ID=id1967;Dbxref=SGD:S000006893;Note=Ty1 LTR;gbkey=LTR
NC_001137.3	RefSeq	long_terminal_repeat	249445	249752	.	+	.	ID=id1968;Dbxref=SGD:S000006913;Note=Ty1 LTR;gbkey=LTR
NC_001137.3	RefSeq	long_terminal_repeat	249930	250270	.	-	.	ID=id1969;Dbxref=SGD:S000006904;Note=Ty3 LTR;gbkey=LTR
NC_001137.3	RefSeq	gene	250286	250357	.	+	.	ID=gene1633;Dbxref=GeneID:856773;Name=tQ(UUG)E1;gbkey=Gene;locus_tag=tQ(UUG)E1
NC_001137.3	RefSeq	tRNA	250286	250357	.	+	.	ID=rna1630;Parent=gene1633;Dbxref=SGD:S000006696;Note=Glutamine tRNA (tRNA-Gln)%2C predicted by tRNAscan-SE analysis%3B thiolation of uridine at wobble position (34) requires Ncs6p;gbkey=tRNA;product=tRNA-Gln
NC_001137.3	RefSeq	exon	250286	250357	.	+	.	ID=id1970;Parent=rna1630;Dbxref=SGD:S000006696;Note=Glutamine tRNA (tRNA-Gln)%2C predicted by tRNAscan-SE analysis%3B thiolation of uridine at wobble position (34) requires Ncs6p;gbkey=tRNA;product=tRNA-Gln
NC_001137.3	RefSeq	gene	250718	251002	.	+	.	ID=gene1634;Dbxref=GeneID:856774;Name=ISD11;gbkey=Gene;gene=ISD11;locus_tag=YER048W-A
NC_001137.3	RefSeq	mRNA	250718	251002	.	+	.	ID=rna1631;Parent=gene1634;Dbxref=Genbank:NM_001184330.1;Name=NM_001184330.1;gbkey=mRNA;gene=ISD11;product=Isd11p;transcript_id=NM_001184330.1
NC_001137.3	RefSeq	exon	250718	251002	.	+	.	ID=id1971;Parent=rna1631;Dbxref=Genbank:NM_001184330.1;gbkey=mRNA;gene=ISD11;product=Isd11p;transcript_id=NM_001184330.1
NC_001137.3	RefSeq	CDS	250718	251002	.	+	0	ID=cds1548;Parent=rna1631;Dbxref=SGD:S000007237,Genbank:NP_010968.1;Name=NP_010968.1;Note=Cysteine desulfurase (Nfs1p) activator%3B essential for the formation of the persulfide intermediate at the desulfurase active site during pyridoxal phosphate-dependent desulfuration of cysteine%3B required for mitochondrial iron-sulfur cluster biosynthesis%3B exclusive to eukaryotes%2C implicated as eukaryotic supplement to the bacterium-derived Fe-S cluster (ISC) assembly apparatus%3B involved in regulation of iron metabolism%3B member of the LYR protein family;gbkey=CDS;gene=ISD11;product=Isd11p;protein_id=NP_010968.1
NC_001137.3	RefSeq	gene	251728	253662	.	+	.	ID=gene1635;Dbxref=GeneID:856775;Name=TPA1;gbkey=Gene;gene=TPA1;locus_tag=YER049W
NC_001137.3	RefSeq	mRNA	251728	253662	.	+	.	ID=rna1632;Parent=gene1635;Dbxref=Genbank:NM_001178940.1;Name=NM_001178940.1;gbkey=mRNA;gene=TPA1;product=Tpa1p;transcript_id=NM_001178940.1
NC_001137.3	RefSeq	exon	251728	253662	.	+	.	ID=id1972;Parent=rna1632;Dbxref=Genbank:NM_001178940.1;gbkey=mRNA;gene=TPA1;product=Tpa1p;transcript_id=NM_001178940.1
NC_001137.3	RefSeq	CDS	251728	253662	.	+	0	ID=cds1549;Parent=rna1632;Dbxref=SGD:S000000851,Genbank:NP_010969.1;Name=NP_010969.1;Note=Fe(II)/2-oxoglutarate-dependent dioxygenase family member%3B catalyzes the repair of methyl-base lesions in both ss and dsDNA by oxidative demethylation%3B Poly(rA)-binding protein involved in mRNA poly(A) tail length and mRNA stability%3B role in translation termination efficiency%3B interacts with Sup45p (eRF1)%2C Sup35p (eRF3) and Pab1p%3B similar to human prolyl 4-hydroxylase OGFOD1%3B binds Fe(II) and 2-oxoglutarate;gbkey=CDS;gene=TPA1;product=Tpa1p;protein_id=NP_010969.1
NC_001137.3	RefSeq	gene	253971	254387	.	-	.	ID=gene1636;Dbxref=GeneID:856776;Name=RSM18;gbkey=Gene;gene=RSM18;locus_tag=YER050C
NC_001137.3	RefSeq	mRNA	253971	254387	.	-	.	ID=rna1633;Parent=gene1636;Dbxref=Genbank:NM_001178941.3;Name=NM_001178941.3;gbkey=mRNA;gene=RSM18;product=mitochondrial 37S ribosomal protein RSM18;transcript_id=NM_001178941.3
NC_001137.3	RefSeq	exon	253971	254387	.	-	.	ID=id1973;Parent=rna1633;Dbxref=Genbank:NM_001178941.3;gbkey=mRNA;gene=RSM18;product=mitochondrial 37S ribosomal protein RSM18;transcript_id=NM_001178941.3
NC_001137.3	RefSeq	CDS	253971	254387	.	-	0	ID=cds1550;Parent=rna1633;Dbxref=SGD:S000000852,Genbank:NP_010970.4;Name=NP_010970.4;Note=Mitochondrial ribosomal protein of the small subunit%3B has similarity to E. coli S18 ribosomal protein;gbkey=CDS;gene=RSM18;product=mitochondrial 37S ribosomal protein RSM18;protein_id=NP_010970.4
NC_001137.3	RefSeq	gene	254656	256134	.	+	.	ID=gene1637;Dbxref=GeneID:856777;Name=JHD1;gbkey=Gene;gene=JHD1;gene_synonym=KDM2;locus_tag=YER051W
NC_001137.3	RefSeq	mRNA	254656	256134	.	+	.	ID=rna1634;Parent=gene1637;Dbxref=Genbank:NM_001178942.1;Name=NM_001178942.1;gbkey=mRNA;gene=JHD1;product=Jhd1p;transcript_id=NM_001178942.1
NC_001137.3	RefSeq	exon	254656	256134	.	+	.	ID=id1974;Parent=rna1634;Dbxref=Genbank:NM_001178942.1;gbkey=mRNA;gene=JHD1;product=Jhd1p;transcript_id=NM_001178942.1
NC_001137.3	RefSeq	CDS	254656	256134	.	+	0	ID=cds1551;Parent=rna1634;Dbxref=SGD:S000000853,Genbank:NP_010971.1;Name=NP_010971.1;Note=JmjC domain family histone demethylase specific for H3-K36%3B similar to proteins found in human%2C mouse%2C drosophila%2C X. laevis%2C C. elegans%2C and S. pombe;gbkey=CDS;gene=JHD1;product=Jhd1p;protein_id=NP_010971.1
NC_001137.3	RefSeq	gene	256375	257958	.	-	.	ID=gene1638;Dbxref=GeneID:856778;Name=HOM3;gbkey=Gene;gene=HOM3;gene_synonym=BOR1,SIL4,THR3;locus_tag=YER052C
NC_001137.3	RefSeq	mRNA	256375	257958	.	-	.	ID=rna1635;Parent=gene1638;Dbxref=Genbank:NM_001178943.1;Name=NM_001178943.1;gbkey=mRNA;gene=HOM3;product=aspartate kinase;transcript_id=NM_001178943.1
NC_001137.3	RefSeq	exon	256375	257958	.	-	.	ID=id1975;Parent=rna1635;Dbxref=Genbank:NM_001178943.1;gbkey=mRNA;gene=HOM3;product=aspartate kinase;transcript_id=NM_001178943.1
NC_001137.3	RefSeq	CDS	256375	257958	.	-	0	ID=cds1552;Parent=rna1635;Dbxref=SGD:S000000854,Genbank:NP_010972.1;Name=NP_010972.1;Note=Aspartate kinase (L-aspartate 4-P-transferase)%3B cytoplasmic enzyme that catalyzes the first step in the common pathway for methionine and threonine biosynthesis%3B expression regulated by Gcn4p and the general control of amino acid synthesis;gbkey=CDS;gene=HOM3;product=aspartate kinase;protein_id=NP_010972.1
NC_001137.3	RefSeq	region	257958	258737	.	+	.	ID=id1976;Dbxref=SGD:S000077385;Note=ARS513~Autonomously Replicating Sequence;gbkey=rep_origin;gene=HOM3
NC_001137.3	RefSeq	gene	258737	259639	.	-	.	ID=gene1639;Dbxref=GeneID:856779;Name=PIC2;gbkey=Gene;gene=PIC2;locus_tag=YER053C
NC_001137.3	RefSeq	mRNA	258737	259639	.	-	.	ID=rna1636;Parent=gene1639;Dbxref=Genbank:NM_001178944.3;Name=NM_001178944.3;gbkey=mRNA;gene=PIC2;product=Pic2p;transcript_id=NM_001178944.3
NC_001137.3	RefSeq	exon	258737	259639	.	-	.	ID=id1977;Parent=rna1636;Dbxref=Genbank:NM_001178944.3;gbkey=mRNA;gene=PIC2;product=Pic2p;transcript_id=NM_001178944.3
NC_001137.3	RefSeq	CDS	258737	259639	.	-	0	ID=cds1553;Parent=rna1636;Dbxref=SGD:S000000855,Genbank:NP_010973.3;Name=NP_010973.3;Note=Mitochondrial copper and phosphate carrier%3B imports copper and inorganic phosphate into mitochondria%3B functionally redundant with Mir1p but less abundant than Mir1p under normal conditions%3B expression is induced at high temperature;gbkey=CDS;gene=PIC2;product=Pic2p;protein_id=NP_010973.3
NC_001137.3	RefSeq	gene	260933	261046	.	-	.	ID=gene1640;Dbxref=GeneID:856780;Name=YER053C-A;gbkey=Gene;locus_tag=YER053C-A
NC_001137.3	RefSeq	mRNA	260933	261046	.	-	.	ID=rna1637;Parent=gene1640;Dbxref=Genbank:NM_001184444.1;Name=NM_001184444.1;gbkey=mRNA;product=hypothetical protein;transcript_id=NM_001184444.1
NC_001137.3	RefSeq	exon	260933	261046	.	-	.	ID=id1978;Parent=rna1637;Dbxref=Genbank:NM_001184444.1;gbkey=mRNA;product=hypothetical protein;transcript_id=NM_001184444.1
NC_001137.3	RefSeq	CDS	260933	261046	.	-	0	ID=cds1554;Parent=rna1637;Dbxref=SGD:S000007523,Genbank:NP_061492.1;Name=NP_061492.1;Note=hypothetical protein%3B green fluorescent protein (GFP)-fusion protein localizes to the endoplasmic reticulum%3B protein abundance increases in response to DNA replication stress;gbkey=CDS;product=hypothetical protein;protein_id=NP_061492.1
NC_001137.3	RefSeq	gene	262052	263698	.	-	.	ID=gene1641;Dbxref=GeneID:856781;Name=GIP2;gbkey=Gene;gene=GIP2;locus_tag=YER054C
NC_001137.3	RefSeq	mRNA	262052	263698	.	-	.	ID=rna1638;Parent=gene1641;Dbxref=Genbank:NM_001178945.1;Name=NM_001178945.1;gbkey=mRNA;gene=GIP2;product=Gip2p;transcript_id=NM_001178945.1
NC_001137.3	RefSeq	exon	262052	263698	.	-	.	ID=id1979;Parent=rna1638;Dbxref=Genbank:NM_001178945.1;gbkey=mRNA;gene=GIP2;product=Gip2p;transcript_id=NM_001178945.1
NC_001137.3	RefSeq	CDS	262052	263698	.	-	0	ID=cds1555;Parent=rna1638;Dbxref=SGD:S000000856,Genbank:NP_010974.1;Name=NP_010974.1;Note=Putative regulatory subunit of protein phosphatase Glc7p%3B involved in glycogen metabolism%3B contains a conserved motif (GVNK motif) that is also found in Gac1p%2C Pig1p%2C and Pig2p%3B GIP2 has a paralog%2C PIG2%2C that arose from the whole genome duplication;gbkey=CDS;gene=GIP2;product=Gip2p;protein_id=NP_010974.1
NC_001137.3	RefSeq	gene	264892	265785	.	-	.	ID=gene1642;Dbxref=GeneID:856782;Name=HIS1;gbkey=Gene;gene=HIS1;locus_tag=YER055C
NC_001137.3	RefSeq	mRNA	264892	265785	.	-	.	ID=rna1639;Parent=gene1642;Dbxref=Genbank:NM_001178946.3;Name=NM_001178946.3;gbkey=mRNA;gene=HIS1;product=ATP phosphoribosyltransferase;transcript_id=NM_001178946.3
NC_001137.3	RefSeq	exon	264892	265785	.	-	.	ID=id1980;Parent=rna1639;Dbxref=Genbank:NM_001178946.3;gbkey=mRNA;gene=HIS1;product=ATP phosphoribosyltransferase;transcript_id=NM_001178946.3
NC_001137.3	RefSeq	CDS	264892	265785	.	-	0	ID=cds1556;Parent=rna1639;Dbxref=SGD:S000000857,Genbank:NP_010975.3;Name=NP_010975.3;Note=ATP phosphoribosyltransferase%3B a hexameric enzyme%2C catalyzes the first step in histidine biosynthesis%3B mutations cause histidine auxotrophy and sensitivity to Cu%2C Co%2C and Ni salts%3B transcription is regulated by general amino acid control;gbkey=CDS;gene=HIS1;product=ATP phosphoribosyltransferase;protein_id=NP_010975.3
NC_001137.3	RefSeq	gene	266512	268113	.	-	.	ID=gene1643;Dbxref=GeneID:856783;Name=FCY2;gbkey=Gene;gene=FCY2;gene_synonym=BRA7;locus_tag=YER056C
NC_001137.3	RefSeq	mRNA	266512	268113	.	-	.	ID=rna1640;Parent=gene1643;Dbxref=Genbank:NM_001178947.1;Name=NM_001178947.1;gbkey=mRNA;gene=FCY2;product=Fcy2p;transcript_id=NM_001178947.1
NC_001137.3	RefSeq	exon	266512	268113	.	-	.	ID=id1981;Parent=rna1640;Dbxref=Genbank:NM_001178947.1;gbkey=mRNA;gene=FCY2;product=Fcy2p;transcript_id=NM_001178947.1
NC_001137.3	RefSeq	CDS	266512	268113	.	-	0	ID=cds1557;Parent=rna1640;Dbxref=SGD:S000000858,Genbank:NP_010976.1;Name=NP_010976.1;Note=Purine-cytosine permease%3B mediates purine (adenine%2C guanine%2C and hypoxanthine) and cytosine accumulation%3B relative distribution to the vacuole increases upon DNA replication stress;gbkey=CDS;gene=FCY2;product=Fcy2p;protein_id=NP_010976.1
NC_001137.3	RefSeq	gene	269423	270185	.	-	.	ID=gene1644;Dbxref=GeneID:856784;Name=RPL34A;gbkey=Gene;gene=RPL34A;locus_tag=YER056C-A
NC_001137.3	RefSeq	mRNA	269423	270185	.	-	.	ID=rna1641;Parent=gene1644;Dbxref=Genbank:NM_001180036.1;Name=NM_001180036.1;gbkey=mRNA;gene=RPL34A;product=ribosomal 60S subunit protein L34A;transcript_id=NM_001180036.1
NC_001137.3	RefSeq	exon	270149	270185	.	-	.	ID=id1982;Parent=rna1641;Dbxref=Genbank:NM_001180036.1;gbkey=mRNA;gene=RPL34A;product=ribosomal 60S subunit protein L34A;transcript_id=NM_001180036.1
NC_001137.3	RefSeq	exon	269423	269751	.	-	.	ID=id1983;Parent=rna1641;Dbxref=Genbank:NM_001180036.1;gbkey=mRNA;gene=RPL34A;product=ribosomal 60S subunit protein L34A;transcript_id=NM_001180036.1
NC_001137.3	RefSeq	CDS	270149	270185	.	-	0	ID=cds1558;Parent=rna1641;Dbxref=SGD:S000002135,Genbank:NP_010977.2;Name=NP_010977.2;Note=Ribosomal 60S subunit protein L34A%3B homologous to mammalian ribosomal protein L34%2C no bacterial homolog%3B RPL34A has a paralog%2C RPL34B%2C that arose from the whole genome duplication;gbkey=CDS;gene=RPL34A;product=ribosomal 60S subunit protein L34A;protein_id=NP_010977.2
NC_001137.3	RefSeq	CDS	269423	269751	.	-	2	ID=cds1558;Parent=rna1641;Dbxref=SGD:S000002135,Genbank:NP_010977.2;Name=NP_010977.2;Note=Ribosomal 60S subunit protein L34A%3B homologous to mammalian ribosomal protein L34%2C no bacterial homolog%3B RPL34A has a paralog%2C RPL34B%2C that arose from the whole genome duplication;gbkey=CDS;gene=RPL34A;product=ribosomal 60S subunit protein L34A;protein_id=NP_010977.2
NC_001137.3	RefSeq	gene	270737	271126	.	-	.	ID=gene1645;Dbxref=GeneID:856785;Name=HMF1;gbkey=Gene;gene=HMF1;gene_synonym=HIG1;locus_tag=YER057C
NC_001137.3	RefSeq	mRNA	270737	271126	.	-	.	ID=rna1642;Parent=gene1645;Dbxref=Genbank:NM_001178948.3;Name=NM_001178948.3;gbkey=mRNA;gene=HMF1;product=Hmf1p;transcript_id=NM_001178948.3
NC_001137.3	RefSeq	exon	270737	271126	.	-	.	ID=id1984;Parent=rna1642;Dbxref=Genbank:NM_001178948.3;gbkey=mRNA;gene=HMF1;product=Hmf1p;transcript_id=NM_001178948.3
NC_001137.3	RefSeq	CDS	270737	271126	.	-	0	ID=cds1559;Parent=rna1642;Dbxref=SGD:S000000859,Genbank:NP_010978.3;Name=NP_010978.3;Note=Member of the p14.5 protein family%3B functionally complements Mmf1p function when targeted to mitochondria%3B heat shock inducible%3B high-dosage growth inhibitor%3B forms a homotrimer in vitro%3B HMF1 has a paralog%2C MMF1%2C that arose from the whole genome duplication;gbkey=CDS;gene=HMF1;product=Hmf1p;protein_id=NP_010978.3
NC_001137.3	RefSeq	gene	271768	272091	.	+	.	ID=gene1646;Dbxref=GeneID:856786;Name=PET117;gbkey=Gene;gene=PET117;locus_tag=YER058W
NC_001137.3	RefSeq	mRNA	271768	272091	.	+	.	ID=rna1643;Parent=gene1646;Dbxref=Genbank:NM_001178949.1;Name=NM_001178949.1;gbkey=mRNA;gene=PET117;product=Pet117p;transcript_id=NM_001178949.1
NC_001137.3	RefSeq	exon	271768	272091	.	+	.	ID=id1985;Parent=rna1643;Dbxref=Genbank:NM_001178949.1;gbkey=mRNA;gene=PET117;product=Pet117p;transcript_id=NM_001178949.1
NC_001137.3	RefSeq	CDS	271768	272091	.	+	0	ID=cds1560;Parent=rna1643;Dbxref=SGD:S000000860,Genbank:NP_010979.1;Name=NP_010979.1;Note=Protein required for assembly of cytochrome c oxidase;gbkey=CDS;gene=PET117;product=Pet117p;protein_id=NP_010979.1
NC_001137.3	RefSeq	gene	272624	273886	.	+	.	ID=gene1647;Dbxref=GeneID:856787;Name=PCL6;gbkey=Gene;gene=PCL6;locus_tag=YER059W
NC_001137.3	RefSeq	mRNA	272624	273886	.	+	.	ID=rna1644;Parent=gene1647;Dbxref=Genbank:NM_001178950.1;Name=NM_001178950.1;gbkey=mRNA;gene=PCL6;product=Pcl6p;transcript_id=NM_001178950.1
NC_001137.3	RefSeq	exon	272624	273886	.	+	.	ID=id1986;Parent=rna1644;Dbxref=Genbank:NM_001178950.1;gbkey=mRNA;gene=PCL6;product=Pcl6p;transcript_id=NM_001178950.1
NC_001137.3	RefSeq	CDS	272624	273886	.	+	0	ID=cds1561;Parent=rna1644;Dbxref=SGD:S000000861,Genbank:NP_010980.1;Name=NP_010980.1;Note=Pho85p cyclin of the Pho80p subfamily%3B forms the major Glc8p kinase together with Pcl7p and Pho85p%3B involved in the control of glycogen storage by Pho85p%3B stabilized by Elongin C binding%3B PCL6 has a paralog%2C PCL7%2C that arose from the whole genome duplication;gbkey=CDS;gene=PCL6;product=Pcl6p;protein_id=NP_010980.1
NC_001137.3	RefSeq	gene	274567	276153	.	+	.	ID=gene1648;Dbxref=GeneID:856788;Name=FCY21;gbkey=Gene;gene=FCY21;locus_tag=YER060W
NC_001137.3	RefSeq	mRNA	274567	276153	.	+	.	ID=rna1645;Parent=gene1648;Dbxref=Genbank:NM_001178951.3;Name=NM_001178951.3;gbkey=mRNA;gene=FCY21;product=Fcy21p;transcript_id=NM_001178951.3
NC_001137.3	RefSeq	exon	274567	276153	.	+	.	ID=id1987;Parent=rna1645;Dbxref=Genbank:NM_001178951.3;gbkey=mRNA;gene=FCY21;product=Fcy21p;transcript_id=NM_001178951.3
NC_001137.3	RefSeq	CDS	274567	276153	.	+	0	ID=cds1562;Parent=rna1645;Dbxref=SGD:S000000862,Genbank:NP_010981.3;Name=NP_010981.3;Note=Putative purine-cytosine permease%3B very similar to Fcy2p but cannot substitute for its function;gbkey=CDS;gene=FCY21;product=Fcy21p;protein_id=NP_010981.3
NC_001137.3	RefSeq	region	276130	276528	.	+	.	ID=id1988;Dbxref=SGD:S000178086;Note=ARS513.5~Very weak autonomously replicating sequence;gbkey=rep_origin;gene=FCY21
NC_001137.3	RefSeq	gene	276572	278164	.	+	.	ID=gene1649;Dbxref=GeneID:856789;Name=FCY22;gbkey=Gene;gene=FCY22;locus_tag=YER060W-A
NC_001137.3	RefSeq	mRNA	276572	278164	.	+	.	ID=rna1646;Parent=gene1649;Dbxref=Genbank:NM_001180858.1;Name=NM_001180858.1;gbkey=mRNA;gene=FCY22;product=Fcy22p;transcript_id=NM_001180858.1
NC_001137.3	RefSeq	exon	276572	278164	.	+	.	ID=id1989;Parent=rna1646;Dbxref=Genbank:NM_001180858.1;gbkey=mRNA;gene=FCY22;product=Fcy22p;transcript_id=NM_001180858.1
NC_001137.3	RefSeq	CDS	276572	278164	.	+	0	ID=cds1563;Parent=rna1646;Dbxref=SGD:S000002958,Genbank:NP_010982.1;Name=NP_010982.1;Note=Putative purine-cytosine permease%3B very similar to Fcy2p but cannot substitute for its function;gbkey=CDS;gene=FCY22;product=Fcy22p;protein_id=NP_010982.1
NC_001137.3	RefSeq	region	278076	278357	.	+	.	ID=id1990;Dbxref=SGD:S000178087;Note=ARS513.7~Weak autonomously replicating sequence;gbkey=rep_origin;gene=FCY22
NC_001137.3	RefSeq	gene	278298	279626	.	-	.	ID=gene1650;Dbxref=GeneID:856790;Name=CEM1;gbkey=Gene;gene=CEM1;locus_tag=YER061C
NC_001137.3	RefSeq	mRNA	278298	279626	.	-	.	ID=rna1647;Parent=gene1650;Dbxref=Genbank:NM_001178952.2;Name=NM_001178952.2;gbkey=mRNA;gene=CEM1;product=fatty acid synthase CEM1;transcript_id=NM_001178952.2
NC_001137.3	RefSeq	exon	278298	279626	.	-	.	ID=id1991;Parent=rna1647;Dbxref=Genbank:NM_001178952.2;gbkey=mRNA;gene=CEM1;product=fatty acid synthase CEM1;transcript_id=NM_001178952.2
NC_001137.3	RefSeq	CDS	278298	279626	.	-	0	ID=cds1564;Parent=rna1647;Dbxref=SGD:S000000863,Genbank:NP_010983.2;Name=NP_010983.2;Note=Mitochondrial beta-keto-acyl synthase%3B possible role in fatty acid synthesis%3B required for mitochondrial respiration;gbkey=CDS;gene=CEM1;product=fatty acid synthase CEM1;protein_id=NP_010983.2
NC_001137.3	RefSeq	gene	279930	280682	.	-	.	ID=gene1651;Dbxref=GeneID:856791;Name=GPP2;gbkey=Gene;gene=GPP2;gene_synonym=HOR2;locus_tag=YER062C
NC_001137.3	RefSeq	mRNA	279930	280682	.	-	.	ID=rna1648;Parent=gene1651;Dbxref=Genbank:NM_001178953.3;Name=NM_001178953.3;gbkey=mRNA;gene=GPP2;product=glycerol-1-phosphatase HOR2;transcript_id=NM_001178953.3
NC_001137.3	RefSeq	exon	279930	280682	.	-	.	ID=id1992;Parent=rna1648;Dbxref=Genbank:NM_001178953.3;gbkey=mRNA;gene=GPP2;product=glycerol-1-phosphatase HOR2;transcript_id=NM_001178953.3
NC_001137.3	RefSeq	CDS	279930	280682	.	-	0	ID=cds1565;Parent=rna1648;Dbxref=SGD:S000000864,Genbank:NP_010984.3;Name=NP_010984.3;Note=DL-glycerol-3-phosphate phosphatase involved in glycerol biosynthesis%3B also known as glycerol-1-phosphatase%3B induced in response to hyperosmotic or oxidative stress%2C and during diauxic shift%3B GPP2 has a paralog%2C GPP1%2C that arose from the whole genome duplication;gbkey=CDS;gene=GPP2;product=glycerol-1-phosphatase HOR2;protein_id=NP_010984.3
NC_001137.3	RefSeq	gene	281710	282366	.	+	.	ID=gene1652;Dbxref=GeneID:856792;Name=THO1;gbkey=Gene;gene=THO1;locus_tag=YER063W
NC_001137.3	RefSeq	mRNA	281710	282366	.	+	.	ID=rna1649;Parent=gene1652;Dbxref=Genbank:NM_001178954.1;Name=NM_001178954.1;gbkey=mRNA;gene=THO1;product=Tho1p;transcript_id=NM_001178954.1
NC_001137.3	RefSeq	exon	281710	282366	.	+	.	ID=id1993;Parent=rna1649;Dbxref=Genbank:NM_001178954.1;gbkey=mRNA;gene=THO1;product=Tho1p;transcript_id=NM_001178954.1
NC_001137.3	RefSeq	CDS	281710	282366	.	+	0	ID=cds1566;Parent=rna1649;Dbxref=SGD:S000000865,Genbank:NP_010985.1;Name=NP_010985.1;Note=Conserved nuclear RNA-binding protein%3B specifically binds to transcribed chromatin in a THO- and RNA-dependent manner%2C genetically interacts with shuttling hnRNP NAB2%3B overproduction suppresses transcriptional defect caused by hpr1 mutation;gbkey=CDS;gene=THO1;product=Tho1p;protein_id=NP_010985.1
NC_001137.3	RefSeq	gene	282705	284222	.	-	.	ID=gene1653;Dbxref=GeneID:856793;Name=VHR2;gbkey=Gene;gene=VHR2;locus_tag=YER064C
NC_001137.3	RefSeq	mRNA	282705	284222	.	-	.	ID=rna1650;Parent=gene1653;Dbxref=Genbank:NM_001178955.1;Name=NM_001178955.1;gbkey=mRNA;gene=VHR2;product=Vhr2p;transcript_id=NM_001178955.1
NC_001137.3	RefSeq	exon	282705	284222	.	-	.	ID=id1994;Parent=rna1650;Dbxref=Genbank:NM_001178955.1;gbkey=mRNA;gene=VHR2;product=Vhr2p;transcript_id=NM_001178955.1
NC_001137.3	RefSeq	CDS	282705	284222	.	-	0	ID=cds1567;Parent=rna1650;Dbxref=SGD:S000000866,Genbank:NP_010986.1;Name=NP_010986.1;Note=Non-essential nuclear protein%3B null mutation has global effects on transcription%3B VHR2 has a paralog%2C VHR1%2C that arose from the whole genome duplication%3B relative distribution to the nucleus increases upon DNA replication stress;gbkey=CDS;gene=VHR2;product=Vhr2p;protein_id=NP_010986.1
NC_001137.3	RefSeq	gene	285241	286914	.	-	.	ID=gene1654;Dbxref=GeneID:856794;Name=ICL1;gbkey=Gene;gene=ICL1;locus_tag=YER065C
NC_001137.3	RefSeq	mRNA	285241	286914	.	-	.	ID=rna1651;Parent=gene1654;Dbxref=Genbank:NM_001178956.3;Name=NM_001178956.3;gbkey=mRNA;gene=ICL1;product=isocitrate lyase 1;transcript_id=NM_001178956.3
NC_001137.3	RefSeq	exon	285241	286914	.	-	.	ID=id1995;Parent=rna1651;Dbxref=Genbank:NM_001178956.3;gbkey=mRNA;gene=ICL1;product=isocitrate lyase 1;transcript_id=NM_001178956.3
NC_001137.3	RefSeq	CDS	285241	286914	.	-	0	ID=cds1568;Parent=rna1651;Dbxref=SGD:S000000867,Genbank:NP_010987.3;Name=NP_010987.3;Note=Isocitrate lyase%3B catalyzes the formation of succinate and glyoxylate from isocitrate%2C a key reaction of the glyoxylate cycle%3B expression of ICL1 is induced by growth on ethanol and repressed by growth on glucose;gbkey=CDS;gene=ICL1;product=isocitrate lyase 1;protein_id=NP_010987.3
NC_001137.3	RefSeq	region	287552	287629	.	+	.	ID=id1996;Dbxref=SGD:S000077386;Note=ARS514~Autonomously Replicating Sequence;gbkey=rep_origin
NC_001137.3	RefSeq	long_terminal_repeat	287745	288062	.	-	.	ID=id1997;Dbxref=SGD:S000006894;Note=Ty1 LTR;gbkey=LTR
NC_001137.3	RefSeq	gene	288443	288524	.	-	.	ID=gene1655;Dbxref=GeneID:856795;Name=SUP19;gbkey=Gene;gene=SUP19;locus_tag=tS(UGA)E
NC_001137.3	RefSeq	tRNA	288443	288524	.	-	.	ID=rna1652;Parent=gene1655;Dbxref=SGD:S000006734;Note=Serine tRNA (tRNA-Ser)%2C predicted by tRNAscan-SE analysis%3B can mutate to suppress ochre nonsense mutations;gbkey=tRNA;gene=SUP19;product=tRNA-Ser
NC_001137.3	RefSeq	exon	288443	288524	.	-	.	ID=id1998;Parent=rna1652;Dbxref=SGD:S000006734;Note=Serine tRNA (tRNA-Ser)%2C predicted by tRNAscan-SE analysis%3B can mutate to suppress ochre nonsense mutations;gbkey=tRNA;gene=SUP19;product=tRNA-Ser
NC_001137.3	RefSeq	gene	290242	290799	.	+	.	ID=gene1656;Dbxref=GeneID:856796;Name=RRT13;gbkey=Gene;gene=RRT13;locus_tag=YER066W
NC_001137.3	RefSeq	mRNA	290242	290799	.	+	.	ID=rna1653;Parent=gene1656;Dbxref=Genbank:NM_001178957.1;Name=NM_001178957.1;gbkey=mRNA;gene=RRT13;product=Rrt13p;transcript_id=NM_001178957.1
NC_001137.3	RefSeq	exon	290242	290799	.	+	.	ID=id1999;Parent=rna1653;Dbxref=Genbank:NM_001178957.1;gbkey=mRNA;gene=RRT13;product=Rrt13p;transcript_id=NM_001178957.1
NC_001137.3	RefSeq	CDS	290242	290799	.	+	0	ID=cds1569;Parent=rna1653;Dbxref=SGD:S000000868,Genbank:NP_010988.1;Name=NP_010988.1;Note=hypothetical protein%3B non-essential gene identified in a screen for mutants with decreased levels of rDNA transcription;gbkey=CDS;gene=RRT13;product=Rrt13p;protein_id=NP_010988.1
NC_001137.3	RefSeq	gene	292066	292551	.	+	.	ID=gene1657;Dbxref=GeneID:856797;Name=RGI1;gbkey=Gene;gene=RGI1;locus_tag=YER067W
NC_001137.3	RefSeq	mRNA	292066	292551	.	+	.	ID=rna1654;Parent=gene1657;Dbxref=Genbank:NM_001178958.1;Name=NM_001178958.1;gbkey=mRNA;gene=RGI1;product=Rgi1p;transcript_id=NM_001178958.1
NC_001137.3	RefSeq	exon	292066	292551	.	+	.	ID=id2000;Parent=rna1654;Dbxref=Genbank:NM_001178958.1;gbkey=mRNA;gene=RGI1;product=Rgi1p;transcript_id=NM_001178958.1
NC_001137.3	RefSeq	CDS	292066	292551	.	+	0	ID=cds1570;Parent=rna1654;Dbxref=SGD:S000000869,Genbank:NP_010990.1;Name=NP_010990.1;Note=hypothetical protein%3B involved in energy metabolism under respiratory conditions%3B protein abundance is increased upon intracellular iron depletion or in response to DNA replication stress%3B RGI1 has a paralog%2C RGI2%2C that arose from the whole genome duplication;gbkey=CDS;gene=RGI1;product=Rgi1p;protein_id=NP_010990.1
NC_001137.3	RefSeq	gene	293050	294813	.	+	.	ID=gene1658;Dbxref=GeneID:856799;Name=MOT2;gbkey=Gene;gene=MOT2;gene_synonym=NOT4,SIG1;locus_tag=YER068W
NC_001137.3	RefSeq	mRNA	293050	294813	.	+	.	ID=rna1655;Parent=gene1658;Dbxref=Genbank:NM_001178959.3;Name=NM_001178959.3;gbkey=mRNA;gene=MOT2;product=CCR4-NOT core ubiquitin-protein ligase subunit MOT2;transcript_id=NM_001178959.3
NC_001137.3	RefSeq	exon	293050	294813	.	+	.	ID=id2001;Parent=rna1655;Dbxref=Genbank:NM_001178959.3;gbkey=mRNA;gene=MOT2;product=CCR4-NOT core ubiquitin-protein ligase subunit MOT2;transcript_id=NM_001178959.3
NC_001137.3	RefSeq	CDS	293050	294813	.	+	0	ID=cds1571;Parent=rna1655;Dbxref=SGD:S000000870,Genbank:NP_010991.3;Name=NP_010991.3;Note=Ubiquitin-protein ligase subunit of the CCR4-NOT complex%3B with Ubc4p%2C ubiquitinates nascent polypeptide-associated complex subunits and histone demethyase Jhd2p%3B CCR4-NOT has roles in transcription regulation%2C mRNA degradation%2C and post-transcriptional modifications%3B regulates levels of DNA Polymerase-{alpha} to promote efficient and accurate DNA replication;gbkey=CDS;gene=MOT2;product=CCR4-NOT core ubiquitin-protein ligase subunit MOT2;protein_id=NP_010991.3
NC_001137.3	RefSeq	gene	295410	298001	.	+	.	ID=gene1659;Dbxref=GeneID:856800;Name=ARG5%2C6;gbkey=Gene;gene=ARG5%2C6;locus_tag=YER069W
NC_001137.3	RefSeq	mRNA	295410	298001	.	+	.	ID=rna1656;Parent=gene1659;Dbxref=Genbank:NM_001178960.1;Name=NM_001178960.1;gbkey=mRNA;gene=ARG5%2C6;product=bifunctional acetylglutamate kinase/N-acetyl-gamma-glutamyl-phosphate reductase;transcript_id=NM_001178960.1
NC_001137.3	RefSeq	exon	295410	298001	.	+	.	ID=id2002;Parent=rna1656;Dbxref=Genbank:NM_001178960.1;gbkey=mRNA;gene=ARG5%2C6;product=bifunctional acetylglutamate kinase/N-acetyl-gamma-glutamyl-phosphate reductase;transcript_id=NM_001178960.1
NC_001137.3	RefSeq	CDS	295410	298001	.	+	0	ID=cds1572;Parent=rna1656;Dbxref=SGD:S000000871,Genbank:NP_010992.1;Name=NP_010992.1;Note=Acetylglutamate kinase and N-acetyl-gamma-glutamyl-phosphate reductase%3B N-acetyl-L-glutamate kinase (NAGK) catalyzes the 2nd and N-acetyl-gamma-glutamyl-phosphate reductase (NAGSA)%2C the 3rd step in arginine biosynthesis%3B synthesized as a precursor which is processed in the mitochondrion to yield mature NAGK and NAGSA%3B enzymes form a metabolon complex with Arg2p%3B NAGK C-terminal domain stabilizes the enzymes%2C slows catalysis and is involved in feed-back inhibition by arginine;gbkey=CDS;gene=ARG5%2C6;product=bifunctional acetylglutamate kinase/N-acetyl-gamma-glutamyl-phosphate reductase;protein_id=NP_010992.1
NC_001137.3	RefSeq	gene	298950	301616	.	+	.	ID=gene1660;Dbxref=GeneID:856801;Name=RNR1;gbkey=Gene;gene=RNR1;gene_synonym=CRT7,RIR1,SDS12;locus_tag=YER070W
NC_001137.3	RefSeq	mRNA	298950	301616	.	+	.	ID=rna1657;Parent=gene1660;Dbxref=Genbank:NM_001178961.1;Name=NM_001178961.1;gbkey=mRNA;gene=RNR1;product=ribonucleotide-diphosphate reductase subunit RNR1;transcript_id=NM_001178961.1
NC_001137.3	RefSeq	exon	298950	301616	.	+	.	ID=id2003;Parent=rna1657;Dbxref=Genbank:NM_001178961.1;gbkey=mRNA;gene=RNR1;product=ribonucleotide-diphosphate reductase subunit RNR1;transcript_id=NM_001178961.1
NC_001137.3	RefSeq	CDS	298950	301616	.	+	0	ID=cds1573;Parent=rna1657;Dbxref=SGD:S000000872,Genbank:NP_010993.1;Name=NP_010993.1;Note=Major isoform of large subunit of ribonucleotide-diphosphate reductase%3B the RNR complex catalyzes rate-limiting step in dNTP synthesis%2C regulated by DNA replication and DNA damage checkpoint pathways via localization of small subunits%3B relative distribution to the nucleus increases upon DNA replication stress%3B RNR1 has a paralog%2C RNR3%2C that arose from the whole genome duplication;gbkey=CDS;gene=RNR1;product=ribonucleotide-diphosphate reductase subunit RNR1;protein_id=NP_010993.1
NC_001137.3	RefSeq	gene	301947	302327	.	-	.	ID=gene1661;Dbxref=GeneID:856802;Name=TDA2;gbkey=Gene;gene=TDA2;locus_tag=YER071C
NC_001137.3	RefSeq	mRNA	301947	302327	.	-	.	ID=rna1658;Parent=gene1661;Dbxref=Genbank:NM_001178962.3;Name=NM_001178962.3;gbkey=mRNA;gene=TDA2;product=Tda2p;transcript_id=NM_001178962.3
NC_001137.3	RefSeq	exon	301947	302327	.	-	.	ID=id2004;Parent=rna1658;Dbxref=Genbank:NM_001178962.3;gbkey=mRNA;gene=TDA2;product=Tda2p;transcript_id=NM_001178962.3
NC_001137.3	RefSeq	CDS	301947	302327	.	-	0	ID=cds1574;Parent=rna1658;Dbxref=SGD:S000000873,Genbank:NP_010994.3;Name=NP_010994.3;Note=hypothetical protein%3B green fluorescent protein (GFP)-fusion protein localizes to the cytoplasm in a punctate pattern%3B null mutant is sensitive to expression of the top1-T722A allele;gbkey=CDS;gene=TDA2;product=Tda2p;protein_id=NP_010994.3
NC_001137.3	RefSeq	gene	302806	303195	.	+	.	ID=gene1662;Dbxref=GeneID:856803;Name=VTC1;gbkey=Gene;gene=VTC1;gene_synonym=NRF1,PHM4;locus_tag=YER072W
NC_001137.3	RefSeq	mRNA	302806	303195	.	+	.	ID=rna1659;Parent=gene1662;Dbxref=Genbank:NM_001178963.1;Name=NM_001178963.1;gbkey=mRNA;gene=VTC1;product=Vtc1p;transcript_id=NM_001178963.1
NC_001137.3	RefSeq	exon	302806	303195	.	+	.	ID=id2005;Parent=rna1659;Dbxref=Genbank:NM_001178963.1;gbkey=mRNA;gene=VTC1;product=Vtc1p;transcript_id=NM_001178963.1
NC_001137.3	RefSeq	CDS	302806	303195	.	+	0	ID=cds1575;Parent=rna1659;Dbxref=SGD:S000000874,Genbank:NP_010995.1;Name=NP_010995.1;Note=Subunit of the vacuolar transporter chaperone (VTC) complex%3B VTC complex is involved in membrane trafficking%2C vacuolar polyphosphate accumulation%2C microautophagy and non-autophagic vacuolar fusion%3B also has mRNA binding activity%3B protein abundance increases in response to DNA replication stress;gbkey=CDS;gene=VTC1;product=Vtc1p;protein_id=NP_010995.1
NC_001137.3	RefSeq	gene	304030	305592	.	+	.	ID=gene1663;Dbxref=GeneID:856804;Name=ALD5;gbkey=Gene;gene=ALD5;locus_tag=YER073W
NC_001137.3	RefSeq	mRNA	304030	305592	.	+	.	ID=rna1660;Parent=gene1663;Dbxref=Genbank:NM_001178964.2;Name=NM_001178964.2;gbkey=mRNA;gene=ALD5;product=aldehyde dehydrogenase (NAD(P)(+)) ALD5;transcript_id=NM_001178964.2
NC_001137.3	RefSeq	exon	304030	305592	.	+	.	ID=id2006;Parent=rna1660;Dbxref=Genbank:NM_001178964.2;gbkey=mRNA;gene=ALD5;product=aldehyde dehydrogenase (NAD(P)(+)) ALD5;transcript_id=NM_001178964.2
NC_001137.3	RefSeq	CDS	304030	305592	.	+	0	ID=cds1576;Parent=rna1660;Dbxref=SGD:S000000875,Genbank:NP_010996.2;Name=NP_010996.2;Note=Mitochondrial aldehyde dehydrogenase%3B involved in regulation or biosynthesis of electron transport chain components and acetate formation%3B activated by K+%3B utilizes NADP+ as the preferred coenzyme%3B constitutively expressed;gbkey=CDS;gene=ALD5;product=aldehyde dehydrogenase (NAD(P)(+)) ALD5;protein_id=NP_010996.2
NC_001137.3	RefSeq	gene	306323	307196	.	+	.	ID=gene1664;Dbxref=GeneID:856805;Name=RPS24A;gbkey=Gene;gene=RPS24A;gene_synonym=RPS24EA;locus_tag=YER074W
NC_001137.3	RefSeq	mRNA	306323	307196	.	+	.	ID=rna1661;Parent=gene1664;Dbxref=Genbank:NM_001178965.3;Name=NM_001178965.3;gbkey=mRNA;gene=RPS24A;product=ribosomal 40S subunit protein S24A;transcript_id=NM_001178965.3
NC_001137.3	RefSeq	exon	306323	306325	.	+	.	ID=id2007;Parent=rna1661;Dbxref=Genbank:NM_001178965.3;gbkey=mRNA;gene=RPS24A;product=ribosomal 40S subunit protein S24A;transcript_id=NM_001178965.3
NC_001137.3	RefSeq	exon	306792	307196	.	+	.	ID=id2008;Parent=rna1661;Dbxref=Genbank:NM_001178965.3;gbkey=mRNA;gene=RPS24A;product=ribosomal 40S subunit protein S24A;transcript_id=NM_001178965.3
NC_001137.3	RefSeq	CDS	306323	306325	.	+	0	ID=cds1577;Parent=rna1661;Dbxref=SGD:S000000876,Genbank:NP_010997.3;Name=NP_010997.3;Note=Protein component of the small (40S) ribosomal subunit%3B homologous to mammalian ribosomal protein S24%2C no bacterial homolog%3B RPS24A has a paralog%2C RPS24B%2C that arose from the whole genome duplication;gbkey=CDS;gene=RPS24A;product=ribosomal 40S subunit protein S24A;protein_id=NP_010997.3
NC_001137.3	RefSeq	CDS	306792	307196	.	+	0	ID=cds1577;Parent=rna1661;Dbxref=SGD:S000000876,Genbank:NP_010997.3;Name=NP_010997.3;Note=Protein component of the small (40S) ribosomal subunit%3B homologous to mammalian ribosomal protein S24%2C no bacterial homolog%3B RPS24A has a paralog%2C RPS24B%2C that arose from the whole genome duplication;gbkey=CDS;gene=RPS24A;product=ribosomal 40S subunit protein S24A;protein_id=NP_010997.3
NC_001137.3	RefSeq	gene	307653	308123	.	+	.	ID=gene1665;Dbxref=GeneID:856806;Name=YOS1;gbkey=Gene;gene=YOS1;locus_tag=YER074W-A
NC_001137.3	RefSeq	mRNA	307653	308123	.	+	.	ID=rna1662;Parent=gene1665;Dbxref=Genbank:NM_001184512.1;Name=NM_001184512.1;gbkey=mRNA;gene=YOS1;product=Yos1p;transcript_id=NM_001184512.1
NC_001137.3	RefSeq	exon	307653	307746	.	+	.	ID=id2009;Parent=rna1662;Dbxref=Genbank:NM_001184512.1;gbkey=mRNA;gene=YOS1;product=Yos1p;transcript_id=NM_001184512.1
NC_001137.3	RefSeq	exon	307849	307956	.	+	.	ID=id2010;Parent=rna1662;Dbxref=Genbank:NM_001184512.1;gbkey=mRNA;gene=YOS1;product=Yos1p;transcript_id=NM_001184512.1
NC_001137.3	RefSeq	exon	308068	308123	.	+	.	ID=id2011;Parent=rna1662;Dbxref=Genbank:NM_001184512.1;gbkey=mRNA;gene=YOS1;product=Yos1p;transcript_id=NM_001184512.1
NC_001137.3	RefSeq	CDS	307653	307746	.	+	0	ID=cds1578;Parent=rna1662;Dbxref=SGD:S000007651,Genbank:NP_219496.2;Name=NP_219496.2;Note=Integral membrane protein required for ER to Golgi transport%3B localized to the Golgi%2C the ER%2C and COPII vesicles%3B interacts with Yip1p and Yif1p;gbkey=CDS;gene=YOS1;product=Yos1p;protein_id=NP_219496.2
NC_001137.3	RefSeq	CDS	307849	307956	.	+	2	ID=cds1578;Parent=rna1662;Dbxref=SGD:S000007651,Genbank:NP_219496.2;Name=NP_219496.2;Note=Integral membrane protein required for ER to Golgi transport%3B localized to the Golgi%2C the ER%2C and COPII vesicles%3B interacts with Yip1p and Yif1p;gbkey=CDS;gene=YOS1;product=Yos1p;protein_id=NP_219496.2
NC_001137.3	RefSeq	CDS	308068	308123	.	+	2	ID=cds1578;Parent=rna1662;Dbxref=SGD:S000007651,Genbank:NP_219496.2;Name=NP_219496.2;Note=Integral membrane protein required for ER to Golgi transport%3B localized to the Golgi%2C the ER%2C and COPII vesicles%3B interacts with Yip1p and Yif1p;gbkey=CDS;gene=YOS1;product=Yos1p;protein_id=NP_219496.2
NC_001137.3	RefSeq	gene	308413	311199	.	-	.	ID=gene1666;Dbxref=GeneID:856807;Name=PTP3;gbkey=Gene;gene=PTP3;locus_tag=YER075C
NC_001137.3	RefSeq	mRNA	308413	311199	.	-	.	ID=rna1663;Parent=gene1666;Dbxref=Genbank:NM_001178966.2;Name=NM_001178966.2;gbkey=mRNA;gene=PTP3;product=tyrosine protein phosphatase PTP3;transcript_id=NM_001178966.2
NC_001137.3	RefSeq	exon	308413	311199	.	-	.	ID=id2012;Parent=rna1663;Dbxref=Genbank:NM_001178966.2;gbkey=mRNA;gene=PTP3;product=tyrosine protein phosphatase PTP3;transcript_id=NM_001178966.2
NC_001137.3	RefSeq	CDS	308413	311199	.	-	0	ID=cds1579;Parent=rna1663;Dbxref=SGD:S000000877,Genbank:NP_010998.2;Name=NP_010998.2;Note=Phosphotyrosine-specific protein phosphatase%3B involved in the inactivation of mitogen-activated protein kinase (MAPK) during osmolarity sensing%3B dephosporylates Hog1p MAPK and regulates its localization%3B localized to the cytoplasm;gbkey=CDS;gene=PTP3;product=tyrosine protein phosphatase PTP3;protein_id=NP_010998.2
NC_001137.3	RefSeq	gene	312023	312095	.	-	.	ID=gene1667;Dbxref=GeneID:856808;Name=tA(UGC)E;gbkey=Gene;locus_tag=tA(UGC)E
NC_001137.3	RefSeq	tRNA	312023	312095	.	-	.	ID=rna1664;Parent=gene1667;Dbxref=SGD:S000006522;Note=Alanine tRNA (tRNA-Ala)%2C predicted by tRNAscan-SE analysis%3B one of 5 nuclear tRNA genes containing the tDNA-anticodon TGC (mature tRNA may be UGC or may contain modified bases)%2C decodes GCA and probably GCG codons into alanine%2C one of 16 nuclear tRNAs for alanine;gbkey=tRNA;product=tRNA-Ala
NC_001137.3	RefSeq	exon	312023	312095	.	-	.	ID=id2013;Parent=rna1664;Dbxref=SGD:S000006522;Note=Alanine tRNA (tRNA-Ala)%2C predicted by tRNAscan-SE analysis%3B one of 5 nuclear tRNA genes containing the tDNA-anticodon TGC (mature tRNA may be UGC or may contain modified bases)%2C decodes GCA and probably GCG codons into alanine%2C one of 16 nuclear tRNAs for alanine;gbkey=tRNA;product=tRNA-Ala
NC_001137.3	RefSeq	long_terminal_repeat	312274	312445	.	+	.	ID=id2014;Dbxref=SGD:S000006914;Note=Ty1 LTR;gbkey=LTR
NC_001137.3	RefSeq	gene	312590	313498	.	-	.	ID=gene1668;Dbxref=GeneID:856809;Name=YER076C;gbkey=Gene;locus_tag=YER076C
NC_001137.3	RefSeq	mRNA	312590	313498	.	-	.	ID=rna1665;Parent=gene1668;Dbxref=Genbank:NM_001178967.3;Name=NM_001178967.3;gbkey=mRNA;product=hypothetical protein;transcript_id=NM_001178967.3
NC_001137.3	RefSeq	exon	312590	313498	.	-	.	ID=id2015;Parent=rna1665;Dbxref=Genbank:NM_001178967.3;gbkey=mRNA;product=hypothetical protein;transcript_id=NM_001178967.3
NC_001137.3	RefSeq	CDS	312590	313498	.	-	0	ID=cds1580;Parent=rna1665;Dbxref=SGD:S000000878,Genbank:NP_010999.3;Name=NP_010999.3;Note=hypothetical protein%3B the authentic%2C non-tagged protein is detected in highly purified mitochondria in high-throughput studies%3B analysis of HA-tagged protein suggests a membrane localization;gbkey=CDS;product=hypothetical protein;protein_id=NP_010999.3
NC_001137.3	RefSeq	gene	314534	316600	.	-	.	ID=gene1669;Dbxref=GeneID:856810;Name=YER077C;gbkey=Gene;locus_tag=YER077C
NC_001137.3	RefSeq	mRNA	314534	316600	.	-	.	ID=rna1666;Parent=gene1669;Dbxref=Genbank:NM_001178968.1;Name=NM_001178968.1;gbkey=mRNA;product=hypothetical protein;transcript_id=NM_001178968.1
NC_001137.3	RefSeq	exon	314534	316600	.	-	.	ID=id2016;Parent=rna1666;Dbxref=Genbank:NM_001178968.1;gbkey=mRNA;product=hypothetical protein;transcript_id=NM_001178968.1
NC_001137.3	RefSeq	CDS	314534	316600	.	-	0	ID=cds1581;Parent=rna1666;Dbxref=SGD:S000000879,Genbank:NP_011000.1;Name=NP_011000.1;Note=hypothetical protein%3B green fluorescent protein (GFP)-fusion protein localizes to the mitochondrion%3B null mutation results in a decrease in plasma membrane electron transport;gbkey=CDS;product=hypothetical protein;protein_id=NP_011000.1
NC_001137.3	RefSeq	region	316600	316807	.	+	.	ID=id2017;Dbxref=SGD:S000077387;Note=ARS515~Autonomously Replicating Sequence;gbkey=rep_origin
NC_001137.3	RefSeq	gene	316807	318342	.	-	.	ID=gene1670;Dbxref=GeneID:856811;Name=ICP55;gbkey=Gene;gene=ICP55;locus_tag=YER078C
NC_001137.3	RefSeq	mRNA	316807	318342	.	-	.	ID=rna1667;Parent=gene1670;Dbxref=Genbank:NM_001178969.1;Name=NM_001178969.1;gbkey=mRNA;gene=ICP55;product=Icp55p;transcript_id=NM_001178969.1
NC_001137.3	RefSeq	exon	316807	318342	.	-	.	ID=id2018;Parent=rna1667;Dbxref=Genbank:NM_001178969.1;gbkey=mRNA;gene=ICP55;product=Icp55p;transcript_id=NM_001178969.1
NC_001137.3	RefSeq	CDS	316807	318342	.	-	0	ID=cds1582;Parent=rna1667;Dbxref=SGD:S000000880,Genbank:NP_011001.1;Name=NP_011001.1;Note=Mitochondrial aminopeptidase%3B cleaves the N termini of at least 38 imported proteins after cleavage by the mitochondrial processing peptidase (MPP)%2C thereby increasing their stability%3B member of the aminopeptidase P family;gbkey=CDS;gene=ICP55;product=Icp55p;protein_id=NP_011001.1
NC_001137.3	RefSeq	gene	318646	318810	.	+	.	ID=gene1671;Dbxref=GeneID:1466536;Name=YER078W-A;gbkey=Gene;locus_tag=YER078W-A
NC_001137.3	RefSeq	mRNA	318646	318810	.	+	.	ID=rna1668;Parent=gene1671;Dbxref=Genbank:NM_001184548.3;Name=NM_001184548.3;gbkey=mRNA;product=hypothetical protein;transcript_id=NM_001184548.3
NC_001137.3	RefSeq	exon	318646	318810	.	+	.	ID=id2019;Parent=rna1668;Dbxref=Genbank:NM_001184548.3;gbkey=mRNA;product=hypothetical protein;transcript_id=NM_001184548.3
NC_001137.3	RefSeq	CDS	318646	318810	.	+	0	ID=cds1583;Parent=rna1668;Dbxref=SGD:S000028546,Genbank:NP_878068.3;Name=NP_878068.3;Note=hypothetical protein%3B identified by fungal homology and RT-PCR;gbkey=CDS;product=hypothetical protein;protein_id=NP_878068.3
NC_001137.3	RefSeq	gene	318920	319552	.	+	.	ID=gene1672;Dbxref=GeneID:856812;Name=YER079W;gbkey=Gene;locus_tag=YER079W
NC_001137.3	RefSeq	mRNA	318920	319552	.	+	.	ID=rna1669;Parent=gene1672;Dbxref=Genbank:NM_001178970.1;Name=NM_001178970.1;gbkey=mRNA;product=hypothetical protein;transcript_id=NM_001178970.1
NC_001137.3	RefSeq	exon	318920	319552	.	+	.	ID=id2020;Parent=rna1669;Dbxref=Genbank:NM_001178970.1;gbkey=mRNA;product=hypothetical protein;transcript_id=NM_001178970.1
NC_001137.3	RefSeq	CDS	318920	319552	.	+	0	ID=cds1584;Parent=rna1669;Dbxref=SGD:S000000881,Genbank:NP_011002.1;Name=NP_011002.1;gbkey=CDS;product=hypothetical protein;protein_id=NP_011002.1
NC_001137.3	RefSeq	gene	319963	321846	.	+	.	ID=gene1673;Dbxref=GeneID:856813;Name=AIM9;gbkey=Gene;gene=AIM9;gene_synonym=FMP29;locus_tag=YER080W
NC_001137.3	RefSeq	mRNA	319963	321846	.	+	.	ID=rna1670;Parent=gene1673;Dbxref=Genbank:NM_001178971.1;Name=NM_001178971.1;gbkey=mRNA;gene=AIM9;product=Aim9p;transcript_id=NM_001178971.1
NC_001137.3	RefSeq	exon	319963	321846	.	+	.	ID=id2021;Parent=rna1670;Dbxref=Genbank:NM_001178971.1;gbkey=mRNA;gene=AIM9;product=Aim9p;transcript_id=NM_001178971.1
NC_001137.3	RefSeq	CDS	319963	321846	.	+	0	ID=cds1585;Parent=rna1670;Dbxref=SGD:S000000882,Genbank:NP_011003.1;Name=NP_011003.1;Note=hypothetical protein%3B the authentic%2C non-tagged protein is detected in highly purified mitochondria in high-throughput studies%3B null mutant displays elevated frequency of mitochondrial genome loss;gbkey=CDS;gene=AIM9;product=Aim9p;protein_id=NP_011003.1
NC_001137.3	RefSeq	gene	322212	322762	.	+	.	ID=gene1674;Dbxref=GeneID:9164885;Name=SRG1;gbkey=Gene;locus_tag=SRG1
NC_001137.3	RefSeq	ncRNA	322212	322762	.	+	.	ID=rna1671;Parent=gene1674;Dbxref=SGD:S000029010;Note=Non-protein-coding RNA that regulates the transcription of SER3%3B expression of SRG1 RNA represses expression of its neighboring gene SER3 via a transcription-interference mechanism;gbkey=ncRNA;ncrna_class=ncRNA;product=SRG1
NC_001137.3	RefSeq	exon	322212	322762	.	+	.	ID=id2022;Parent=rna1671;Dbxref=SGD:S000029010;Note=Non-protein-coding RNA that regulates the transcription of SER3%3B expression of SRG1 RNA represses expression of its neighboring gene SER3 via a transcription-interference mechanism;gbkey=ncRNA;ncrna_class=ncRNA;product=SRG1
NC_001137.3	RefSeq	gene	322686	324095	.	+	.	ID=gene1675;Dbxref=GeneID:856814;Name=SER3;gbkey=Gene;gene=SER3;locus_tag=YER081W
NC_001137.3	RefSeq	mRNA	322686	324095	.	+	.	ID=rna1672;Parent=gene1675;Dbxref=Genbank:NM_001178972.3;Name=NM_001178972.3;gbkey=mRNA;gene=SER3;product=phosphoglycerate dehydrogenase SER3;transcript_id=NM_001178972.3
NC_001137.3	RefSeq	exon	322686	324095	.	+	.	ID=id2023;Parent=rna1672;Dbxref=Genbank:NM_001178972.3;gbkey=mRNA;gene=SER3;product=phosphoglycerate dehydrogenase SER3;transcript_id=NM_001178972.3
NC_001137.3	RefSeq	CDS	322686	324095	.	+	0	ID=cds1586;Parent=rna1672;Dbxref=SGD:S000000883,Genbank:NP_011004.3;Name=NP_011004.3;Note=3-phosphoglycerate dehydrogenase%3B catalyzes the first step in serine and glycine biosynthesis%3B SER3 has a paralog%2C SER33%2C that arose from the whole genome duplication;gbkey=CDS;gene=SER3;product=phosphoglycerate dehydrogenase SER3;protein_id=NP_011004.3
NC_001137.3	RefSeq	gene	324272	325936	.	-	.	ID=gene1676;Dbxref=GeneID:856815;Name=UTP7;gbkey=Gene;gene=UTP7;gene_synonym=KRE31;locus_tag=YER082C
NC_001137.3	RefSeq	mRNA	324272	325936	.	-	.	ID=rna1673;Parent=gene1676;Dbxref=Genbank:NM_001178973.1;Name=NM_001178973.1;gbkey=mRNA;gene=UTP7;product=Utp7p;transcript_id=NM_001178973.1
NC_001137.3	RefSeq	exon	324272	325936	.	-	.	ID=id2024;Parent=rna1673;Dbxref=Genbank:NM_001178973.1;gbkey=mRNA;gene=UTP7;product=Utp7p;transcript_id=NM_001178973.1
NC_001137.3	RefSeq	CDS	324272	325936	.	-	0	ID=cds1587;Parent=rna1673;Dbxref=SGD:S000000884,Genbank:NP_011005.1;Name=NP_011005.1;Note=Nucleolar protein%3B component of the small subunit (SSU) processome containing the U3 snoRNA that is involved in processing of pre-18S rRNA;gbkey=CDS;gene=UTP7;product=Utp7p;protein_id=NP_011005.1
NC_001137.3	RefSeq	gene	326174	327031	.	-	.	ID=gene1677;Dbxref=GeneID:856817;Name=GET2;gbkey=Gene;gene=GET2;gene_synonym=HUR2,RMD7;locus_tag=YER083C
NC_001137.3	RefSeq	mRNA	326174	327031	.	-	.	ID=rna1674;Parent=gene1677;Dbxref=Genbank:NM_001178974.1;Name=NM_001178974.1;gbkey=mRNA;gene=GET2;product=Get2p;transcript_id=NM_001178974.1
NC_001137.3	RefSeq	exon	326174	327031	.	-	.	ID=id2025;Parent=rna1674;Dbxref=Genbank:NM_001178974.1;gbkey=mRNA;gene=GET2;product=Get2p;transcript_id=NM_001178974.1
NC_001137.3	RefSeq	CDS	326174	327031	.	-	0	ID=cds1588;Parent=rna1674;Dbxref=SGD:S000000885,Genbank:NP_011006.2;Name=NP_011006.2;Note=Subunit of the GET complex%3B involved in insertion of proteins into the ER membrane%3B required for the retrieval of HDEL proteins from the Golgi to the ER in an ERD2 dependent fashion and for meiotic nuclear division;gbkey=CDS;gene=GET2;product=Get2p;protein_id=NP_011006.2
NC_001137.3	RefSeq	gene	327065	327451	.	+	.	ID=gene1678;Dbxref=GeneID:856816;Name=YER084W;gbkey=Gene;locus_tag=YER084W
NC_001137.3	RefSeq	mRNA	327065	327451	.	+	.	ID=rna1675;Parent=gene1678;Dbxref=Genbank:NM_001270744.1;Name=NM_001270744.1;gbkey=mRNA;product=hypothetical protein;transcript_id=NM_001270744.1
NC_001137.3	RefSeq	exon	327065	327451	.	+	.	ID=id2026;Parent=rna1675;Dbxref=Genbank:NM_001270744.1;gbkey=mRNA;product=hypothetical protein;transcript_id=NM_001270744.1
NC_001137.3	RefSeq	CDS	327065	327451	.	+	0	ID=cds1589;Parent=rna1675;Dbxref=SGD:S000000886,Genbank:NP_001257673.1;Name=NP_001257673.1;Note=hypothetical protein%3B expressed at both mRNA and protein levels;gbkey=CDS;product=hypothetical protein;protein_id=NP_001257673.1
NC_001137.3	RefSeq	gene	327619	328140	.	-	.	ID=gene1679;Dbxref=GeneID:856818;Name=YER085C;gbkey=Gene;locus_tag=YER085C
NC_001137.3	RefSeq	mRNA	327619	328140	.	-	.	ID=rna1676;Parent=gene1679;Dbxref=Genbank:NM_001178976.3;Name=NM_001178976.3;gbkey=mRNA;product=hypothetical protein;transcript_id=NM_001178976.3
NC_001137.3	RefSeq	exon	327619	328140	.	-	.	ID=id2027;Parent=rna1676;Dbxref=Genbank:NM_001178976.3;gbkey=mRNA;product=hypothetical protein;transcript_id=NM_001178976.3
NC_001137.3	RefSeq	CDS	327619	328140	.	-	0	ID=cds1590;Parent=rna1676;Dbxref=SGD:S000000887,Genbank:NP_011008.3;Name=NP_011008.3;gbkey=CDS;product=hypothetical protein;protein_id=NP_011008.3
NC_001137.3	RefSeq	gene	328477	330207	.	+	.	ID=gene1680;Dbxref=GeneID:856819;Name=ILV1;gbkey=Gene;gene=ILV1;gene_synonym=ISO1;locus_tag=YER086W
NC_001137.3	RefSeq	mRNA	328477	330207	.	+	.	ID=rna1677;Parent=gene1680;Dbxref=Genbank:NM_001178977.1;Name=NM_001178977.1;gbkey=mRNA;gene=ILV1;product=threonine ammonia-lyase ILV1;transcript_id=NM_001178977.1
NC_001137.3	RefSeq	exon	328477	330207	.	+	.	ID=id2028;Parent=rna1677;Dbxref=Genbank:NM_001178977.1;gbkey=mRNA;gene=ILV1;product=threonine ammonia-lyase ILV1;transcript_id=NM_001178977.1
NC_001137.3	RefSeq	CDS	328477	330207	.	+	0	ID=cds1591;Parent=rna1677;Dbxref=SGD:S000000888,Genbank:NP_011009.1;Name=NP_011009.1;Note=Threonine deaminase%2C catalyzes first step in isoleucine biosynthesis%3B expression is under general amino acid control%3B ILV1 locus exhibits highly positioned nucleosomes whose organization is independent of known ILV1 regulation;gbkey=CDS;gene=ILV1;product=threonine ammonia-lyase ILV1;protein_id=NP_011009.1
NC_001137.3	RefSeq	gene	330576	332306	.	+	.	ID=gene1681;Dbxref=GeneID:856820;Name=AIM10;gbkey=Gene;gene=AIM10;locus_tag=YER087W
NC_001137.3	RefSeq	mRNA	330576	332306	.	+	.	ID=rna1678;Parent=gene1681;Dbxref=Genbank:NM_001178978.1;Name=NM_001178978.1;gbkey=mRNA;gene=AIM10;product=putative proline--tRNA ligase AIM10;transcript_id=NM_001178978.1
NC_001137.3	RefSeq	exon	330576	332306	.	+	.	ID=id2029;Parent=rna1678;Dbxref=Genbank:NM_001178978.1;gbkey=mRNA;gene=AIM10;product=putative proline--tRNA ligase AIM10;transcript_id=NM_001178978.1
NC_001137.3	RefSeq	CDS	330576	332306	.	+	0	ID=cds1592;Parent=rna1678;Dbxref=SGD:S000000889,Genbank:NP_011010.1;Name=NP_011010.1;Note=Protein with similarity to tRNA synthetases%3B non-tagged protein is detected in purified mitochondria%3B null mutant is viable and displays elevated frequency of mitochondrial genome loss;gbkey=CDS;gene=AIM10;product=putative proline--tRNA ligase AIM10;protein_id=NP_011010.1
NC_001137.3	RefSeq	gene	332582	332830	.	-	.	ID=gene1682;Dbxref=GeneID:856821;Name=SBH1;gbkey=Gene;gene=SBH1;gene_synonym=SEB1,YER087C-A;locus_tag=YER087C-B
NC_001137.3	RefSeq	mRNA	332582	332830	.	-	.	ID=rna1679;Parent=gene1682;Dbxref=Genbank:NM_001180032.3;Name=NM_001180032.3;gbkey=mRNA;gene=SBH1;product=Arf family guanine nucleotide exchange factor SBH1;transcript_id=NM_001180032.3
NC_001137.3	RefSeq	exon	332582	332830	.	-	.	ID=id2030;Parent=rna1679;Dbxref=Genbank:NM_001180032.3;gbkey=mRNA;gene=SBH1;product=Arf family guanine nucleotide exchange factor SBH1;transcript_id=NM_001180032.3
NC_001137.3	RefSeq	CDS	332582	332830	.	-	0	ID=cds1593;Parent=rna1679;Dbxref=SGD:S000002128,Genbank:NP_011011.3;Name=NP_011011.3;Note=Beta subunit of Sec61p ER translocation complex (Sec61p-Sss1p-Sbh1p)%3B involved in protein translocation into the endoplasmic reticulum%3B interacts with the exocyst complex and also with Rtn1p%3B cotranslationally N-acetylated by NatA%3B SBH1 has a paralog%2C SBH2%2C that arose from the whole genome duplication;gbkey=CDS;gene=SBH1;product=Arf family guanine nucleotide exchange factor SBH1;protein_id=NP_011011.3
NC_001137.3	RefSeq	gene	333176	335188	.	-	.	ID=gene1683;Dbxref=GeneID:856822;Name=DOT6;gbkey=Gene;gene=DOT6;gene_synonym=PBF2;locus_tag=YER088C
NC_001137.3	RefSeq	mRNA	333176	335188	.	-	.	ID=rna1680;Parent=gene1683;Dbxref=Genbank:NM_001178979.3;Name=NM_001178979.3;gbkey=mRNA;gene=DOT6;product=Dot6p;transcript_id=NM_001178979.3
NC_001137.3	RefSeq	exon	333176	335188	.	-	.	ID=id2031;Parent=rna1680;Dbxref=Genbank:NM_001178979.3;gbkey=mRNA;gene=DOT6;product=Dot6p;transcript_id=NM_001178979.3
NC_001137.3	RefSeq	CDS	333176	335188	.	-	0	ID=cds1594;Parent=rna1680;Dbxref=SGD:S000000890,Genbank:NP_011012.3;Name=NP_011012.3;Note=Protein involved in rRNA and ribosome biogenesis%3B activated in stochastic pulses of nuclear localization%3B binds polymerase A and C motif%3B subunit of the RPD3L histone deacetylase complex%3B has chromatin specific SANT domain%3B involved in telomeric gene silencing and filamentation%3B relative distribution to the nucleus increases upon DNA replication stress;gbkey=CDS;gene=DOT6;product=Dot6p;protein_id=NP_011012.3
NC_001137.3	RefSeq	gene	335946	337340	.	-	.	ID=gene1684;Dbxref=GeneID:856823;Name=PTC2;gbkey=Gene;gene=PTC2;locus_tag=YER089C
NC_001137.3	RefSeq	mRNA	335946	337340	.	-	.	ID=rna1681;Parent=gene1684;Dbxref=Genbank:NM_001178980.1;Name=NM_001178980.1;gbkey=mRNA;gene=PTC2;product=type 2C protein phosphatase PTC2;transcript_id=NM_001178980.1
NC_001137.3	RefSeq	exon	335946	337340	.	-	.	ID=id2032;Parent=rna1681;Dbxref=Genbank:NM_001178980.1;gbkey=mRNA;gene=PTC2;product=type 2C protein phosphatase PTC2;transcript_id=NM_001178980.1
NC_001137.3	RefSeq	CDS	335946	337340	.	-	0	ID=cds1595;Parent=rna1681;Dbxref=SGD:S000000891,Genbank:NP_011013.1;Name=NP_011013.1;Note=Type 2C protein phosphatase (PP2C)%3B dephosphorylates Hog1p to limit maximal osmostress induced kinase activity%3B dephosphorylates Ire1p to downregulate the unfolded protein response%3B dephosphorylates Cdc28p%3B inactivates the DNA damage checkpoint%3B PTC2 has a paralog%2C PTC3%2C that arose from the whole genome duplication;gbkey=CDS;gene=PTC2;product=type 2C protein phosphatase PTC2;protein_id=NP_011013.1
NC_001137.3	RefSeq	gene	337949	339472	.	+	.	ID=gene1685;Dbxref=GeneID:856824;Name=TRP2;gbkey=Gene;gene=TRP2;locus_tag=YER090W
NC_001137.3	RefSeq	mRNA	337949	339472	.	+	.	ID=rna1682;Parent=gene1685;Dbxref=Genbank:NM_001178981.1;Name=NM_001178981.1;gbkey=mRNA;gene=TRP2;product=anthranilate synthase TRP2;transcript_id=NM_001178981.1
NC_001137.3	RefSeq	exon	337949	339472	.	+	.	ID=id2033;Parent=rna1682;Dbxref=Genbank:NM_001178981.1;gbkey=mRNA;gene=TRP2;product=anthranilate synthase TRP2;transcript_id=NM_001178981.1
NC_001137.3	RefSeq	CDS	337949	339472	.	+	0	ID=cds1596;Parent=rna1682;Dbxref=SGD:S000000892,Genbank:NP_011014.1;Name=NP_011014.1;Note=Anthranilate synthase%3B catalyzes the initial step of tryptophan biosynthesis%2C forms multifunctional hetero-oligomeric anthranilate synthase:indole-3-glycerol phosphate synthase enzyme complex with Trp3p;gbkey=CDS;gene=TRP2;product=anthranilate synthase TRP2;protein_id=NP_011014.1
NC_001137.3	RefSeq	gene	339864	342167	.	-	.	ID=gene1686;Dbxref=GeneID:856825;Name=MET6;gbkey=Gene;gene=MET6;locus_tag=YER091C
NC_001137.3	RefSeq	mRNA	339864	342167	.	-	.	ID=rna1683;Parent=gene1686;Dbxref=Genbank:NM_001178982.3;Name=NM_001178982.3;gbkey=mRNA;gene=MET6;product=5-methyltetrahydropteroyltriglutamate-homocysteine S-methyltransferase;transcript_id=NM_001178982.3
NC_001137.3	RefSeq	exon	339864	342167	.	-	.	ID=id2034;Parent=rna1683;Dbxref=Genbank:NM_001178982.3;gbkey=mRNA;gene=MET6;product=5-methyltetrahydropteroyltriglutamate-homocysteine S-methyltransferase;transcript_id=NM_001178982.3
NC_001137.3	RefSeq	CDS	339864	342167	.	-	0	ID=cds1597;Parent=rna1683;Dbxref=SGD:S000000893,Genbank:NP_011015.3;Name=NP_011015.3;Note=Cobalamin-independent methionine synthase%3B involved in methionine biosynthesis and regeneration%3B requires a minimum of two glutamates on the methyltetrahydrofolate substrate%2C similar to bacterial metE homologs;gbkey=CDS;gene=MET6;product=5-methyltetrahydropteroyltriglutamate-homocysteine S-methyltransferase;protein_id=NP_011015.3
NC_001137.3	RefSeq	gene	342855	343232	.	+	.	ID=gene1687;Dbxref=GeneID:856827;Name=IES5;gbkey=Gene;gene=IES5;locus_tag=YER092W
NC_001137.3	RefSeq	mRNA	342855	343232	.	+	.	ID=rna1684;Parent=gene1687;Dbxref=Genbank:NM_001178983.3;Name=NM_001178983.3;gbkey=mRNA;gene=IES5;product=Ies5p;transcript_id=NM_001178983.3
NC_001137.3	RefSeq	exon	342855	343232	.	+	.	ID=id2035;Parent=rna1684;Dbxref=Genbank:NM_001178983.3;gbkey=mRNA;gene=IES5;product=Ies5p;transcript_id=NM_001178983.3
NC_001137.3	RefSeq	CDS	342855	343232	.	+	0	ID=cds1598;Parent=rna1684;Dbxref=SGD:S000000894,Genbank:NP_011017.3;Name=NP_011017.3;Note=Non-essential INO80 chromatin remodeling complex subunit%3B deletion affects telomere maintenance via recombination;gbkey=CDS;gene=IES5;product=Ies5p;protein_id=NP_011017.3
NC_001137.3	RefSeq	gene	343320	347612	.	-	.	ID=gene1688;Dbxref=GeneID:856828;Name=TSC11;gbkey=Gene;gene=TSC11;gene_synonym=AVO3;locus_tag=YER093C
NC_001137.3	RefSeq	mRNA	343320	347612	.	-	.	ID=rna1685;Parent=gene1688;Dbxref=Genbank:NM_001178984.1;Name=NM_001178984.1;gbkey=mRNA;gene=TSC11;product=Tsc11p;transcript_id=NM_001178984.1
NC_001137.3	RefSeq	exon	343320	347612	.	-	.	ID=id2036;Parent=rna1685;Dbxref=Genbank:NM_001178984.1;gbkey=mRNA;gene=TSC11;product=Tsc11p;transcript_id=NM_001178984.1
NC_001137.3	RefSeq	CDS	343320	347612	.	-	0	ID=cds1599;Parent=rna1685;Dbxref=SGD:S000000895,Genbank:NP_011018.1;Name=NP_011018.1;Note=Subunit of TORC2 (Tor2p-Lst8p-Avo1-Avo2-Tsc11p-Bit61p)%3B TORC2 is a membrane-associated complex that regulates actin cytoskeletal dynamics during polarized growth and cell wall integrity%3B involved in sphingolipid metabolism%3B contains a RasGEFN domain;gbkey=CDS;gene=TSC11;product=Tsc11p;protein_id=NP_011018.1
NC_001137.3	RefSeq	gene	347912	348400	.	-	.	ID=gene1689;Dbxref=GeneID:856829;Name=AIM11;gbkey=Gene;gene=AIM11;gene_synonym=GEP8;locus_tag=YER093C-A
NC_001137.3	RefSeq	mRNA	347912	348400	.	-	.	ID=rna1686;Parent=gene1689;Dbxref=Genbank:NM_001180860.1;Name=NM_001180860.1;gbkey=mRNA;gene=AIM11;product=Aim11p;transcript_id=NM_001180860.1
NC_001137.3	RefSeq	exon	348277	348400	.	-	.	ID=id2037;Parent=rna1686;Dbxref=Genbank:NM_001180860.1;gbkey=mRNA;gene=AIM11;product=Aim11p;transcript_id=NM_001180860.1
NC_001137.3	RefSeq	exon	347912	348201	.	-	.	ID=id2038;Parent=rna1686;Dbxref=Genbank:NM_001180860.1;gbkey=mRNA;gene=AIM11;product=Aim11p;transcript_id=NM_001180860.1
NC_001137.3	RefSeq	CDS	348277	348400	.	-	0	ID=cds1600;Parent=rna1686;Dbxref=SGD:S000002960,Genbank:NP_011019.1;Name=NP_011019.1;Note=hypothetical protein%3B null mutant is viable but shows increased loss of mitochondrial genome and synthetic interaction with prohibitin (phb1)%3B contains an intron%3B YER093C-A has a paralog%2C YBL059W%2C that arose from the whole genome duplication;gbkey=CDS;gene=AIM11;product=Aim11p;protein_id=NP_011019.1
NC_001137.3	RefSeq	CDS	347912	348201	.	-	2	ID=cds1600;Parent=rna1686;Dbxref=SGD:S000002960,Genbank:NP_011019.1;Name=NP_011019.1;Note=hypothetical protein%3B null mutant is viable but shows increased loss of mitochondrial genome and synthetic interaction with prohibitin (phb1)%3B contains an intron%3B YER093C-A has a paralog%2C YBL059W%2C that arose from the whole genome duplication;gbkey=CDS;gene=AIM11;product=Aim11p;protein_id=NP_011019.1
NC_001137.3	RefSeq	gene	348729	349346	.	-	.	ID=gene1690;Dbxref=GeneID:856830;Name=PUP3;gbkey=Gene;gene=PUP3;gene_synonym=SCS32;locus_tag=YER094C
NC_001137.3	RefSeq	mRNA	348729	349346	.	-	.	ID=rna1687;Parent=gene1690;Dbxref=Genbank:NM_001178985.3;Name=NM_001178985.3;gbkey=mRNA;gene=PUP3;product=proteasome core particle subunit beta 3;transcript_id=NM_001178985.3
NC_001137.3	RefSeq	exon	348729	349346	.	-	.	ID=id2039;Parent=rna1687;Dbxref=Genbank:NM_001178985.3;gbkey=mRNA;gene=PUP3;product=proteasome core particle subunit beta 3;transcript_id=NM_001178985.3
NC_001137.3	RefSeq	CDS	348729	349346	.	-	0	ID=cds1601;Parent=rna1687;Dbxref=SGD:S000000896,Genbank:NP_011020.3;Name=NP_011020.3;Note=Beta 3 subunit of the 20S proteasome%3B involved in ubiquitin-dependent catabolism%3B human homolog is subunit C10;gbkey=CDS;gene=PUP3;product=proteasome core particle subunit beta 3;protein_id=NP_011020.3
NC_001137.3	RefSeq	gene	349980	351182	.	+	.	ID=gene1691;Dbxref=GeneID:856831;Name=RAD51;gbkey=Gene;gene=RAD51;gene_synonym=MUT5;locus_tag=YER095W
NC_001137.3	RefSeq	mRNA	349980	351182	.	+	.	ID=rna1688;Parent=gene1691;Dbxref=Genbank:NM_001178986.3;Name=NM_001178986.3;gbkey=mRNA;gene=RAD51;product=recombinase RAD51;transcript_id=NM_001178986.3
NC_001137.3	RefSeq	exon	349980	351182	.	+	.	ID=id2040;Parent=rna1688;Dbxref=Genbank:NM_001178986.3;gbkey=mRNA;gene=RAD51;product=recombinase RAD51;transcript_id=NM_001178986.3
NC_001137.3	RefSeq	CDS	349980	351182	.	+	0	ID=cds1602;Parent=rna1688;Dbxref=SGD:S000000897,Genbank:NP_011021.3;Name=NP_011021.3;Note=Strand exchange protein%3B forms a helical filament with DNA that searches for homology%3B involved in the recombinational repair of double-strand breaks in DNA during vegetative growth and meiosis%3B homolog of Dmc1p and bacterial RecA protein;gbkey=CDS;gene=RAD51;product=recombinase RAD51;protein_id=NP_011021.3
NC_001137.3	RefSeq	gene	351698	353236	.	+	.	ID=gene1692;Dbxref=GeneID:856832;Name=SHC1;gbkey=Gene;gene=SHC1;locus_tag=YER096W
NC_001137.3	RefSeq	mRNA	351698	353236	.	+	.	ID=rna1689;Parent=gene1692;Dbxref=Genbank:NM_001178987.1;Name=NM_001178987.1;gbkey=mRNA;gene=SHC1;product=Shc1p;transcript_id=NM_001178987.1
NC_001137.3	RefSeq	exon	351698	353236	.	+	.	ID=id2041;Parent=rna1689;Dbxref=Genbank:NM_001178987.1;gbkey=mRNA;gene=SHC1;product=Shc1p;transcript_id=NM_001178987.1
NC_001137.3	RefSeq	CDS	351698	353236	.	+	0	ID=cds1603;Parent=rna1689;Dbxref=SGD:S000000898,Genbank:NP_011022.1;Name=NP_011022.1;Note=Sporulation-specific activator of Chs3p (chitin synthase III)%3B required for the synthesis of the chitosan layer of ascospores%3B transcriptionally induced at alkaline pH%3B SHC1 has a paralog%2C SKT5%2C that arose from the whole genome duplication;gbkey=CDS;gene=SHC1;product=Shc1p;protein_id=NP_011022.1
NC_001137.3	RefSeq	long_terminal_repeat	353399	353735	.	+	.	ID=id2042;Dbxref=SGD:S000006915;Note=Ty1 LTR;gbkey=LTR
NC_001137.3	RefSeq	region	353578	353636	.	+	.	ID=id2043;Dbxref=SGD:S000077388;Note=ARS516~Autonomously Replicating Sequence;gbkey=rep_origin
NC_001137.3	RefSeq	long_terminal_repeat	354136	354850	.	+	.	ID=id2044;Dbxref=SGD:S000006916;Note=Ty1 LTR;gbkey=LTR
NC_001137.3	RefSeq	long_terminal_repeat	354360	354730	.	-	.	ID=id2045;Dbxref=SGD:S000006908;Note=Ty4 LTR;gbkey=LTR
NC_001137.3	RefSeq	long_terminal_repeat	354851	354917	.	-	.	ID=id2046;Dbxref=SGD:S000006905;Note=Ty3 LTR;gbkey=LTR
NC_001137.3	RefSeq	gene	354934	355005	.	+	.	ID=gene1693;Dbxref=GeneID:856833;Name=tE(UUC)E2;gbkey=Gene;locus_tag=tE(UUC)E2
NC_001137.3	RefSeq	tRNA	354934	355005	.	+	.	ID=rna1690;Parent=gene1693;Dbxref=SGD:S000006551;Note=Glutamate tRNA (tRNA-Glu)%2C predicted by tRNAscan-SE analysis%3B thiolation of uridine at wobble position (34) requires Ncs6p;gbkey=tRNA;product=tRNA-Glu
NC_001137.3	RefSeq	exon	354934	355005	.	+	.	ID=id2047;Parent=rna1690;Dbxref=SGD:S000006551;Note=Glutamate tRNA (tRNA-Glu)%2C predicted by tRNAscan-SE analysis%3B thiolation of uridine at wobble position (34) requires Ncs6p;gbkey=tRNA;product=tRNA-Glu
NC_001137.3	RefSeq	gene	355466	357730	.	+	.	ID=gene1694;Dbxref=GeneID:856835;Name=UBP9;gbkey=Gene;gene=UBP9;locus_tag=YER098W
NC_001137.3	RefSeq	mRNA	355466	357730	.	+	.	ID=rna1691;Parent=gene1694;Dbxref=Genbank:NM_001178989.1;Name=NM_001178989.1;gbkey=mRNA;gene=UBP9;product=Ubp9p;transcript_id=NM_001178989.1
NC_001137.3	RefSeq	exon	355466	357730	.	+	.	ID=id2048;Parent=rna1691;Dbxref=Genbank:NM_001178989.1;gbkey=mRNA;gene=UBP9;product=Ubp9p;transcript_id=NM_001178989.1
NC_001137.3	RefSeq	CDS	355466	357730	.	+	0	ID=cds1604;Parent=rna1691;Dbxref=SGD:S000000900,Genbank:NP_011024.1;Name=NP_011024.1;Note=Ubiquitin-specific protease that cleaves ubiquitin-protein fusions%3B UBP9 has a paralog%2C UBP13%2C that arose from the whole genome duplication;gbkey=CDS;gene=UBP9;product=Ubp9p;protein_id=NP_011024.1
NC_001137.3	RefSeq	gene	358105	359061	.	-	.	ID=gene1695;Dbxref=GeneID:856836;Name=PRS2;gbkey=Gene;gene=PRS2;locus_tag=YER099C
NC_001137.3	RefSeq	mRNA	358105	359061	.	-	.	ID=rna1692;Parent=gene1695;Dbxref=Genbank:NM_001178990.3;Name=NM_001178990.3;gbkey=mRNA;gene=PRS2;product=ribose phosphate diphosphokinase subunit PRS2;transcript_id=NM_001178990.3
NC_001137.3	RefSeq	exon	358105	359061	.	-	.	ID=id2049;Parent=rna1692;Dbxref=Genbank:NM_001178990.3;gbkey=mRNA;gene=PRS2;product=ribose phosphate diphosphokinase subunit PRS2;transcript_id=NM_001178990.3
NC_001137.3	RefSeq	CDS	358105	359061	.	-	0	ID=cds1605;Parent=rna1692;Dbxref=SGD:S000000901,Genbank:NP_011025.3;Name=NP_011025.3;Note=5-phospho-ribosyl-1(alpha)-pyrophosphate synthetase%2C synthesizes PRPP%3B which is required for nucleotide%2C histidine%2C and tryptophan biosynthesis%3B one of five related enzymes%2C which are active as heteromultimeric complexes%3B PRS2 has a paralog%2C PRS4%2C that arose from the whole genome duplication;gbkey=CDS;gene=PRS2;product=ribose phosphate diphosphokinase subunit PRS2;protein_id=NP_011025.3
NC_001137.3	RefSeq	gene	359562	360314	.	+	.	ID=gene1696;Dbxref=GeneID:856837;Name=UBC6;gbkey=Gene;gene=UBC6;gene_synonym=DOA2;locus_tag=YER100W
NC_001137.3	RefSeq	mRNA	359562	360314	.	+	.	ID=rna1693;Parent=gene1696;Dbxref=Genbank:NM_001178991.3;Name=NM_001178991.3;gbkey=mRNA;gene=UBC6;product=E2 ubiquitin-conjugating protein UBC6;transcript_id=NM_001178991.3
NC_001137.3	RefSeq	exon	359562	360314	.	+	.	ID=id2050;Parent=rna1693;Dbxref=Genbank:NM_001178991.3;gbkey=mRNA;gene=UBC6;product=E2 ubiquitin-conjugating protein UBC6;transcript_id=NM_001178991.3
NC_001137.3	RefSeq	CDS	359562	360314	.	+	0	ID=cds1606;Parent=rna1693;Dbxref=SGD:S000000902,Genbank:NP_011026.3;Name=NP_011026.3;Note=Ubiquitin-conjugating enzyme involved in ERAD%3B located at the cytosolic side of the ER membrane%3B tail region contains a transmembrane segment at the C-terminus%3B substrate of the ubiquitin-proteasome pathway%3B ER-associated protein degradation is also known as ERAD;gbkey=CDS;gene=UBC6;product=E2 ubiquitin-conjugating protein UBC6;protein_id=NP_011026.3
NC_001137.3	RefSeq	gene	360502	361794	.	-	.	ID=gene1697;Dbxref=GeneID:856838;Name=AST2;gbkey=Gene;gene=AST2;locus_tag=YER101C
NC_001137.3	RefSeq	mRNA	360502	361794	.	-	.	ID=rna1694;Parent=gene1697;Dbxref=Genbank:NM_001178992.1;Name=NM_001178992.1;gbkey=mRNA;gene=AST2;product=Ast2p;transcript_id=NM_001178992.1
NC_001137.3	RefSeq	exon	360502	361794	.	-	.	ID=id2051;Parent=rna1694;Dbxref=Genbank:NM_001178992.1;gbkey=mRNA;gene=AST2;product=Ast2p;transcript_id=NM_001178992.1
NC_001137.3	RefSeq	CDS	360502	361794	.	-	0	ID=cds1607;Parent=rna1694;Dbxref=SGD:S000000903,Genbank:NP_011027.1;Name=NP_011027.1;Note=Lipid raft associated protein%3B overexpression restores Pma1p localization to lipid rafts which is required for targeting of Pma1p to the plasma membrane%3B sometimes classified in the medium-chain dehydrogenase/reductases (MDRs) superfamily%3B AST2 has a paralog%2C AST1%2C that arose from the whole genome duplication;gbkey=CDS;gene=AST2;product=Ast2p;protein_id=NP_011027.1
NC_001137.3	RefSeq	gene	363100	363702	.	+	.	ID=gene1698;Dbxref=GeneID:856839;Name=RPS8B;gbkey=Gene;gene=RPS8B;locus_tag=YER102W
NC_001137.3	RefSeq	mRNA	363100	363702	.	+	.	ID=rna1695;Parent=gene1698;Dbxref=Genbank:NM_001178993.1;Name=NM_001178993.1;gbkey=mRNA;gene=RPS8B;product=ribosomal 40S subunit protein S8B;transcript_id=NM_001178993.1
NC_001137.3	RefSeq	exon	363100	363702	.	+	.	ID=id2052;Parent=rna1695;Dbxref=Genbank:NM_001178993.1;gbkey=mRNA;gene=RPS8B;product=ribosomal 40S subunit protein S8B;transcript_id=NM_001178993.1
NC_001137.3	RefSeq	CDS	363100	363702	.	+	0	ID=cds1608;Parent=rna1695;Dbxref=SGD:S000000904,Genbank:NP_011028.1;Name=NP_011028.1;Note=Protein component of the small (40S) ribosomal subunit%3B homologous to mammalian ribosomal protein S8%2C no bacterial homolog%3B RPS8B has a paralog%2C RPS8A%2C that arose from the whole genome duplication;gbkey=CDS;gene=RPS8B;product=ribosomal 40S subunit protein S8B;protein_id=NP_011028.1
NC_001137.3	RefSeq	gene	364589	366517	.	+	.	ID=gene1699;Dbxref=GeneID:856840;Name=SSA4;gbkey=Gene;gene=SSA4;gene_synonym=YG107;locus_tag=YER103W
NC_001137.3	RefSeq	mRNA	364589	366517	.	+	.	ID=rna1696;Parent=gene1699;Dbxref=Genbank:NM_001178994.3;Name=NM_001178994.3;gbkey=mRNA;gene=SSA4;product=Hsp70 family chaperone SSA4;transcript_id=NM_001178994.3
NC_001137.3	RefSeq	exon	364589	366517	.	+	.	ID=id2053;Parent=rna1696;Dbxref=Genbank:NM_001178994.3;gbkey=mRNA;gene=SSA4;product=Hsp70 family chaperone SSA4;transcript_id=NM_001178994.3
NC_001137.3	RefSeq	CDS	364589	366517	.	+	0	ID=cds1609;Parent=rna1696;Dbxref=SGD:S000000905,Genbank:NP_011029.3;Name=NP_011029.3;Note=Heat shock protein that is highly induced upon stress%3B plays a role in SRP-dependent cotranslational protein-membrane targeting and translocation%3B member of the HSP70 family%3B cytoplasmic protein that concentrates in nuclei upon starvation%3B SSA4 has a paralog%2C SSA3%2C that arose from the whole genome duplication;gbkey=CDS;gene=SSA4;product=Hsp70 family chaperone SSA4;protein_id=NP_011029.3
NC_001137.3	RefSeq	gene	366802	367428	.	+	.	ID=gene1700;Dbxref=GeneID:856841;Name=RTT105;gbkey=Gene;gene=RTT105;locus_tag=YER104W
NC_001137.3	RefSeq	mRNA	366802	367428	.	+	.	ID=rna1697;Parent=gene1700;Dbxref=Genbank:NM_001178995.3;Name=NM_001178995.3;gbkey=mRNA;gene=RTT105;product=Rtt105p;transcript_id=NM_001178995.3
NC_001137.3	RefSeq	exon	366802	367428	.	+	.	ID=id2054;Parent=rna1697;Dbxref=Genbank:NM_001178995.3;gbkey=mRNA;gene=RTT105;product=Rtt105p;transcript_id=NM_001178995.3
NC_001137.3	RefSeq	CDS	366802	367428	.	+	0	ID=cds1610;Parent=rna1697;Dbxref=SGD:S000000906,Genbank:NP_011030.3;Name=NP_011030.3;Note=Protein with a role in regulation of Ty1 transposition;gbkey=CDS;gene=RTT105;product=Rtt105p;protein_id=NP_011030.3
NC_001137.3	RefSeq	gene	367838	372013	.	-	.	ID=gene1701;Dbxref=GeneID:856842;Name=NUP157;gbkey=Gene;gene=NUP157;locus_tag=YER105C
NC_001137.3	RefSeq	mRNA	367838	372013	.	-	.	ID=rna1698;Parent=gene1701;Dbxref=Genbank:NM_001178996.1;Name=NM_001178996.1;gbkey=mRNA;gene=NUP157;product=Nup157p;transcript_id=NM_001178996.1
NC_001137.3	RefSeq	exon	367838	372013	.	-	.	ID=id2055;Parent=rna1698;Dbxref=Genbank:NM_001178996.1;gbkey=mRNA;gene=NUP157;product=Nup157p;transcript_id=NM_001178996.1
NC_001137.3	RefSeq	CDS	367838	372013	.	-	0	ID=cds1611;Parent=rna1698;Dbxref=SGD:S000000907,Genbank:NP_011031.1;Name=NP_011031.1;Note=Subunit of the inner ring of the nuclear pore complex (NPC)%3B contributes to NPC assembly and tethering of DNA to the nuclear periphery%3B both Nup170p and NUP157p are similar to human Nup155p%3B NUP157 has a paralog%2C NUP170%2C that arose from the whole genome duplication;gbkey=CDS;gene=NUP157;product=Nup157p;protein_id=NP_011031.1
NC_001137.3	RefSeq	gene	372326	373234	.	+	.	ID=gene1702;Dbxref=GeneID:856843;Name=MAM1;gbkey=Gene;gene=MAM1;locus_tag=YER106W
NC_001137.3	RefSeq	mRNA	372326	373234	.	+	.	ID=rna1699;Parent=gene1702;Dbxref=Genbank:NM_001178997.1;Name=NM_001178997.1;gbkey=mRNA;gene=MAM1;product=Mam1p;transcript_id=NM_001178997.1
NC_001137.3	RefSeq	exon	372326	373234	.	+	.	ID=id2056;Parent=rna1699;Dbxref=Genbank:NM_001178997.1;gbkey=mRNA;gene=MAM1;product=Mam1p;transcript_id=NM_001178997.1
NC_001137.3	RefSeq	CDS	372326	373234	.	+	0	ID=cds1612;Parent=rna1699;Dbxref=SGD:S000000908,Genbank:NP_011032.1;Name=NP_011032.1;Note=Monopolin%3B kinetochore associated protein involved in chromosome attachment to meiotic spindle;gbkey=CDS;gene=MAM1;product=Mam1p;protein_id=NP_011032.1
NC_001137.3	RefSeq	gene	373448	374545	.	-	.	ID=gene1703;Dbxref=GeneID:856844;Name=GLE2;gbkey=Gene;gene=GLE2;gene_synonym=RAE1;locus_tag=YER107C
NC_001137.3	RefSeq	mRNA	373448	374545	.	-	.	ID=rna1700;Parent=gene1703;Dbxref=Genbank:NM_001178998.3;Name=NM_001178998.3;gbkey=mRNA;gene=GLE2;product=RNA export factor GLE2;transcript_id=NM_001178998.3
NC_001137.3	RefSeq	exon	373448	374545	.	-	.	ID=id2057;Parent=rna1700;Dbxref=Genbank:NM_001178998.3;gbkey=mRNA;gene=GLE2;product=RNA export factor GLE2;transcript_id=NM_001178998.3
NC_001137.3	RefSeq	CDS	373448	374545	.	-	0	ID=cds1613;Parent=rna1700;Dbxref=SGD:S000000909,Genbank:NP_011033.3;Name=NP_011033.3;Note=RNA export factor associated with the nuclear pore complex (NPC)%3B associates with NUP116p%3B required for polyadenylated RNA export but not for protein import%3B homologous to S. pombe Rae1p and human RAE1;gbkey=CDS;gene=GLE2;product=RNA export factor GLE2;protein_id=NP_011033.3
NC_001137.3	RefSeq	gene	375215	377614	.	-	.	ID=gene1704;Dbxref=GeneID:856845;Name=FLO8;gbkey=Gene;gene=FLO8;gene_synonym=PHD5,STA10,YER108C;locus_tag=YER109C;pseudo=true
NC_001137.3	RefSeq	CDS	375215	377614	.	-	0	ID=cds1614;Parent=gene1704;Dbxref=SGD:S000000911;Note=Transcription factor%3B required for flocculation%2C diploid filamentous growth%2C and haploid invasive growth%3B forms a heterodimer with Mss1p that interacts with the Swi/Snf complex during transcriptional activation of FLO1%2C FLO11%2C and STA1%3B S. cerevisiae genome reference strain S288C contains an internal in-frame stop at codon 142%2C which in other strains encodes tryptophan;gbkey=CDS;gene=FLO8
NC_001137.3	RefSeq	gene	378762	382103	.	-	.	ID=gene1705;Dbxref=GeneID:856846;Name=KAP123;gbkey=Gene;gene=KAP123;gene_synonym=YRB4;locus_tag=YER110C
NC_001137.3	RefSeq	mRNA	378762	382103	.	-	.	ID=rna1701;Parent=gene1705;Dbxref=Genbank:NM_001179000.1;Name=NM_001179000.1;gbkey=mRNA;gene=KAP123;product=Kap123p;transcript_id=NM_001179000.1
NC_001137.3	RefSeq	exon	378762	382103	.	-	.	ID=id2058;Parent=rna1701;Dbxref=Genbank:NM_001179000.1;gbkey=mRNA;gene=KAP123;product=Kap123p;transcript_id=NM_001179000.1
NC_001137.3	RefSeq	CDS	378762	382103	.	-	0	ID=cds1615;Parent=rna1701;Dbxref=SGD:S000000912,Genbank:NP_011035.1;Name=NP_011035.1;Note=Karyopherin beta%3B mediates nuclear import of ribosomal proteins prior to assembly into ribosomes and import of histones H3 and H4%3B localizes to the nuclear pore%2C nucleus%2C and cytoplasm%3B exhibits genetic interactions with RAI1;gbkey=CDS;gene=KAP123;product=Kap123p;protein_id=NP_011035.1
NC_001137.3	RefSeq	gene	382595	385876	.	-	.	ID=gene1706;Dbxref=GeneID:856847;Name=SWI4;gbkey=Gene;gene=SWI4;gene_synonym=ART1;locus_tag=YER111C
NC_001137.3	RefSeq	mRNA	382595	385876	.	-	.	ID=rna1702;Parent=gene1706;Dbxref=Genbank:NM_001179001.1;Name=NM_001179001.1;gbkey=mRNA;gene=SWI4;product=SBF complex DNA-binding subunit SWI4;transcript_id=NM_001179001.1
NC_001137.3	RefSeq	exon	382595	385876	.	-	.	ID=id2059;Parent=rna1702;Dbxref=Genbank:NM_001179001.1;gbkey=mRNA;gene=SWI4;product=SBF complex DNA-binding subunit SWI4;transcript_id=NM_001179001.1
NC_001137.3	RefSeq	CDS	382595	385876	.	-	0	ID=cds1616;Parent=rna1702;Dbxref=SGD:S000000913,Genbank:NP_011036.1;Name=NP_011036.1;Note=DNA binding component of the SBF complex (Swi4p-Swi6p)%3B a transcriptional activator that in concert with MBF (Mbp1-Swi6p) regulates late G1-specific transcription of targets including cyclins and genes required for DNA synthesis and repair%3B Slt2p-independent regulator of cold growth%3B acetylation at two sites%2C K1016 and K1066%2C regulates interaction with Swi6p;gbkey=CDS;gene=SWI4;product=SBF complex DNA-binding subunit SWI4;protein_id=NP_011036.1
NC_001137.3	RefSeq	gene	387232	387795	.	+	.	ID=gene1707;Dbxref=GeneID:856848;Name=LSM4;gbkey=Gene;gene=LSM4;gene_synonym=SDB23,USS1;locus_tag=YER112W
NC_001137.3	RefSeq	mRNA	387232	387795	.	+	.	ID=rna1703;Parent=gene1707;Dbxref=Genbank:NM_001179002.3;Name=NM_001179002.3;gbkey=mRNA;gene=LSM4;product=Lsm4p;transcript_id=NM_001179002.3
NC_001137.3	RefSeq	exon	387232	387795	.	+	.	ID=id2060;Parent=rna1703;Dbxref=Genbank:NM_001179002.3;gbkey=mRNA;gene=LSM4;product=Lsm4p;transcript_id=NM_001179002.3
NC_001137.3	RefSeq	CDS	387232	387795	.	+	0	ID=cds1617;Parent=rna1703;Dbxref=SGD:S000000914,Genbank:NP_011037.3;Name=NP_011037.3;Note=Lsm (Like Sm) protein%3B part of heteroheptameric complexes (Lsm2p-7p and either Lsm1p or 8p): cytoplasmic Lsm1p complex involved in mRNA decay%3B nuclear Lsm8p complex part of U6 snRNP and possibly involved in processing tRNA%2C snoRNA%2C and rRNA%3B forms cytoplasmic foci upon DNA replication stress;gbkey=CDS;gene=LSM4;product=Lsm4p;protein_id=NP_011037.3
NC_001137.3	RefSeq	gene	387932	390052	.	-	.	ID=gene1708;Dbxref=GeneID:856849;Name=TMN3;gbkey=Gene;gene=TMN3;locus_tag=YER113C
NC_001137.3	RefSeq	mRNA	387932	390052	.	-	.	ID=rna1704;Parent=gene1708;Dbxref=Genbank:NM_001179003.3;Name=NM_001179003.3;gbkey=mRNA;gene=TMN3;product=Tmn3p;transcript_id=NM_001179003.3
NC_001137.3	RefSeq	exon	387932	390052	.	-	.	ID=id2061;Parent=rna1704;Dbxref=Genbank:NM_001179003.3;gbkey=mRNA;gene=TMN3;product=Tmn3p;transcript_id=NM_001179003.3
NC_001137.3	RefSeq	CDS	387932	390052	.	-	0	ID=cds1618;Parent=rna1704;Dbxref=SGD:S000000915,Genbank:NP_011038.3;Name=NP_011038.3;Note=Protein with a role in cellular adhesion and filamentous growth%3B similar to Emp70p and Tmn2p%3B member of Transmembrane Nine family with 9 transmembrane segments%3B localizes to Golgi%3B induced by 8-methoxypsoralen plus UVA irradiation;gbkey=CDS;gene=TMN3;product=Tmn3p;protein_id=NP_011038.3
NC_001137.3	RefSeq	gene	390590	393712	.	-	.	ID=gene1709;Dbxref=GeneID:856850;Name=BOI2;gbkey=Gene;gene=BOI2;gene_synonym=BEB1;locus_tag=YER114C
NC_001137.3	RefSeq	mRNA	390590	393712	.	-	.	ID=rna1705;Parent=gene1709;Dbxref=Genbank:NM_001179004.1;Name=NM_001179004.1;gbkey=mRNA;gene=BOI2;product=Boi2p;transcript_id=NM_001179004.1
NC_001137.3	RefSeq	exon	390590	393712	.	-	.	ID=id2062;Parent=rna1705;Dbxref=Genbank:NM_001179004.1;gbkey=mRNA;gene=BOI2;product=Boi2p;transcript_id=NM_001179004.1
NC_001137.3	RefSeq	CDS	390590	393712	.	-	0	ID=cds1619;Parent=rna1705;Dbxref=SGD:S000000916,Genbank:NP_011039.1;Name=NP_011039.1;Note=Protein implicated in polar growth%2C functionally redundant with Boi1p%3B interacts with bud-emergence protein Bem1p%3B contains an SH3 (src homology 3) domain and a PH (pleckstrin homology) domain%3B BOI2 has a paralog%2C BOI1%2C that arose from the whole genome duplication;gbkey=CDS;gene=BOI2;product=Boi2p;protein_id=NP_011039.1
NC_001137.3	RefSeq	gene	394292	394867	.	-	.	ID=gene1710;Dbxref=GeneID:856851;Name=SPR6;gbkey=Gene;gene=SPR6;locus_tag=YER115C
NC_001137.3	RefSeq	mRNA	394292	394867	.	-	.	ID=rna1706;Parent=gene1710;Dbxref=Genbank:NM_001179005.1;Name=NM_001179005.1;gbkey=mRNA;gene=SPR6;product=Spr6p;transcript_id=NM_001179005.1
NC_001137.3	RefSeq	exon	394292	394867	.	-	.	ID=id2063;Parent=rna1706;Dbxref=Genbank:NM_001179005.1;gbkey=mRNA;gene=SPR6;product=Spr6p;transcript_id=NM_001179005.1
NC_001137.3	RefSeq	CDS	394292	394867	.	-	0	ID=cds1620;Parent=rna1706;Dbxref=SGD:S000000917,Genbank:NP_011040.1;Name=NP_011040.1;Note=hypothetical protein%3B expressed during sporulation%3B not required for sporulation%2C but gene exhibits genetic interactions with other genes required for sporulation;gbkey=CDS;gene=SPR6;product=Spr6p;protein_id=NP_011040.1
NC_001137.3	RefSeq	gene	395348	396172	.	-	.	ID=gene1711;Dbxref=GeneID:856852;Name=SLX8;gbkey=Gene;gene=SLX8;locus_tag=YER116C
NC_001137.3	RefSeq	mRNA	395348	396172	.	-	.	ID=rna1707;Parent=gene1711;Dbxref=Genbank:NM_001179006.3;Name=NM_001179006.3;gbkey=mRNA;gene=SLX8;product=SUMO-targeted ubiquitin ligase complex subunit SLX8;transcript_id=NM_001179006.3
NC_001137.3	RefSeq	exon	395348	396172	.	-	.	ID=id2064;Parent=rna1707;Dbxref=Genbank:NM_001179006.3;gbkey=mRNA;gene=SLX8;product=SUMO-targeted ubiquitin ligase complex subunit SLX8;transcript_id=NM_001179006.3
NC_001137.3	RefSeq	CDS	395348	396172	.	-	0	ID=cds1621;Parent=rna1707;Dbxref=SGD:S000000918,Genbank:NP_011041.3;Name=NP_011041.3;Note=Subunit of Slx5-Slx8 SUMO-targeted ubiquitin ligase (STUbL) complex%3B stimulated by prior attachment of SUMO to the substrate%3B contains a C-terminal RING domain%3B forms nuclear foci upon DNA replication stress;gbkey=CDS;gene=SLX8;product=SUMO-targeted ubiquitin ligase complex subunit SLX8;protein_id=NP_011041.3
NC_001137.3	RefSeq	gene	396769	397653	.	+	.	ID=gene1712;Dbxref=GeneID:856853;Name=RPL23B;gbkey=Gene;gene=RPL23B;locus_tag=YER117W
NC_001137.3	RefSeq	mRNA	396769	397653	.	+	.	ID=rna1708;Parent=gene1712;Dbxref=Genbank:NM_001179007.3;Name=NM_001179007.3;gbkey=mRNA;gene=RPL23B;product=ribosomal 60S subunit protein L23B;transcript_id=NM_001179007.3
NC_001137.3	RefSeq	exon	396769	396810	.	+	.	ID=id2065;Parent=rna1708;Dbxref=Genbank:NM_001179007.3;gbkey=mRNA;gene=RPL23B;product=ribosomal 60S subunit protein L23B;transcript_id=NM_001179007.3
NC_001137.3	RefSeq	exon	397282	397653	.	+	.	ID=id2066;Parent=rna1708;Dbxref=Genbank:NM_001179007.3;gbkey=mRNA;gene=RPL23B;product=ribosomal 60S subunit protein L23B;transcript_id=NM_001179007.3
NC_001137.3	RefSeq	CDS	396769	396810	.	+	0	ID=cds1622;Parent=rna1708;Dbxref=SGD:S000000919,Genbank:NP_011042.3;Name=NP_011042.3;Note=Ribosomal 60S subunit protein L23B%3B homologous to mammalian ribosomal protein L23 and bacterial L14%3B RPL23B has a paralog%2C RPL23A%2C that arose from the whole genome duplication;gbkey=CDS;gene=RPL23B;product=ribosomal 60S subunit protein L23B;protein_id=NP_011042.3
NC_001137.3	RefSeq	CDS	397282	397653	.	+	0	ID=cds1622;Parent=rna1708;Dbxref=SGD:S000000919,Genbank:NP_011042.3;Name=NP_011042.3;Note=Ribosomal 60S subunit protein L23B%3B homologous to mammalian ribosomal protein L23 and bacterial L14%3B RPL23B has a paralog%2C RPL23A%2C that arose from the whole genome duplication;gbkey=CDS;gene=RPL23B;product=ribosomal 60S subunit protein L23B;protein_id=NP_011042.3
NC_001137.3	RefSeq	gene	397952	399055	.	-	.	ID=gene1713;Dbxref=GeneID:856854;Name=SHO1;gbkey=Gene;gene=SHO1;gene_synonym=SSU81;locus_tag=YER118C
NC_001137.3	RefSeq	mRNA	397952	399055	.	-	.	ID=rna1709;Parent=gene1713;Dbxref=Genbank:NM_001179008.1;Name=NM_001179008.1;gbkey=mRNA;gene=SHO1;product=osmosensor SHO1;transcript_id=NM_001179008.1
NC_001137.3	RefSeq	exon	397952	399055	.	-	.	ID=id2067;Parent=rna1709;Dbxref=Genbank:NM_001179008.1;gbkey=mRNA;gene=SHO1;product=osmosensor SHO1;transcript_id=NM_001179008.1
NC_001137.3	RefSeq	CDS	397952	399055	.	-	0	ID=cds1623;Parent=rna1709;Dbxref=SGD:S000000920,Genbank:NP_011043.1;Name=NP_011043.1;Note=Transmembrane osmosensor for filamentous growth and HOG pathways%3B involved in activation of the Cdc42p- and MAP kinase-dependent filamentous growth pathway and the high-osmolarity glycerol (HOG) response pathway%3B phosphorylated by Hog1p%3B interacts with Pbs2p%2C Msb2p%2C Hkr1p%2C and Ste11p;gbkey=CDS;gene=SHO1;product=osmosensor SHO1;protein_id=NP_011043.1
NC_001137.3	RefSeq	gene	399496	400842	.	-	.	ID=gene1714;Dbxref=GeneID:856855;Name=AVT6;gbkey=Gene;gene=AVT6;locus_tag=YER119C
NC_001137.3	RefSeq	mRNA	399496	400842	.	-	.	ID=rna1710;Parent=gene1714;Dbxref=Genbank:NM_001179009.1;Name=NM_001179009.1;gbkey=mRNA;gene=AVT6;product=Avt6p;transcript_id=NM_001179009.1
NC_001137.3	RefSeq	exon	399496	400842	.	-	.	ID=id2068;Parent=rna1710;Dbxref=Genbank:NM_001179009.1;gbkey=mRNA;gene=AVT6;product=Avt6p;transcript_id=NM_001179009.1
NC_001137.3	RefSeq	CDS	399496	400842	.	-	0	ID=cds1624;Parent=rna1710;Dbxref=SGD:S000000921,Genbank:NP_011044.1;Name=NP_011044.1;Note=Vacuolar aspartate and glutamate exporter%3B member of a family of seven genes (AVT1-7) related to vesicular GABA-glycine transporters%3B involved in compartmentalizing acidic amino acids in response to nitrogen starvation%3B AVT6 has a paralog%2C AVT5%2C that arose from the whole genome duplication;gbkey=CDS;gene=AVT6;product=Avt6p;protein_id=NP_011044.1
NC_001137.3	RefSeq	gene	401135	401869	.	+	.	ID=gene1715;Dbxref=GeneID:856856;Name=SCS2;gbkey=Gene;gene=SCS2;locus_tag=YER120W
NC_001137.3	RefSeq	mRNA	401135	401869	.	+	.	ID=rna1711;Parent=gene1715;Dbxref=Genbank:NM_001179010.3;Name=NM_001179010.3;gbkey=mRNA;gene=SCS2;product=phosphatidylinositol-binding protein SCS2;transcript_id=NM_001179010.3
NC_001137.3	RefSeq	exon	401135	401869	.	+	.	ID=id2069;Parent=rna1711;Dbxref=Genbank:NM_001179010.3;gbkey=mRNA;gene=SCS2;product=phosphatidylinositol-binding protein SCS2;transcript_id=NM_001179010.3
NC_001137.3	RefSeq	CDS	401135	401869	.	+	0	ID=cds1625;Parent=rna1711;Dbxref=SGD:S000000922,Genbank:NP_011046.3;Name=NP_011046.3;Note=Integral ER membrane protein%2C regulates phospholipid metabolism%3B one of 6 proteins (Ist2p%2C Scs2p%2C Scs22p%2C Tcb1p%2C Tcb2p%2C Tcb3p) that connect ER to the plasma membrane (PM) and regulate PI4P levels by controlling access of Sac1p phosphatase to its substrate PI4P in the PM%3B interacts with FFAT motif of Opi1p%3B involved in telomeric silencing%3B null shows inositol auxotrophy above 34 deg C%3B VAP homolog%3B SCS2 has a paralog%2C SCS22%2C that arose from the whole genome duplication;gbkey=CDS;gene=SCS2;product=phosphatidylinositol-binding protein SCS2;protein_id=NP_011046.3
NC_001137.3	RefSeq	gene	402375	402719	.	+	.	ID=gene1716;Dbxref=GeneID:856858;Name=YER121W;gbkey=Gene;locus_tag=YER121W
NC_001137.3	RefSeq	mRNA	402375	402719	.	+	.	ID=rna1712;Parent=gene1716;Dbxref=Genbank:NM_001179011.3;Name=NM_001179011.3;gbkey=mRNA;product=hypothetical protein;transcript_id=NM_001179011.3
NC_001137.3	RefSeq	exon	402375	402719	.	+	.	ID=id2070;Parent=rna1712;Dbxref=Genbank:NM_001179011.3;gbkey=mRNA;product=hypothetical protein;transcript_id=NM_001179011.3
NC_001137.3	RefSeq	CDS	402375	402719	.	+	0	ID=cds1626;Parent=rna1712;Dbxref=SGD:S000000923,Genbank:NP_011047.3;Name=NP_011047.3;Note=hypothetical protein%3B may be involved in phosphatase regulation and/or generation of precursor metabolites and energy;gbkey=CDS;product=hypothetical protein;protein_id=NP_011047.3
NC_001137.3	RefSeq	gene	402871	404352	.	-	.	ID=gene1717;Dbxref=GeneID:856859;Name=GLO3;gbkey=Gene;gene=GLO3;locus_tag=YER122C
NC_001137.3	RefSeq	mRNA	402871	404352	.	-	.	ID=rna1713;Parent=gene1717;Dbxref=Genbank:NM_001179012.1;Name=NM_001179012.1;gbkey=mRNA;gene=GLO3;product=Glo3p;transcript_id=NM_001179012.1
NC_001137.3	RefSeq	exon	402871	404352	.	-	.	ID=id2071;Parent=rna1713;Dbxref=Genbank:NM_001179012.1;gbkey=mRNA;gene=GLO3;product=Glo3p;transcript_id=NM_001179012.1
NC_001137.3	RefSeq	CDS	402871	404352	.	-	0	ID=cds1627;Parent=rna1713;Dbxref=SGD:S000000924,Genbank:NP_011048.1;Name=NP_011048.1;Note=ADP-ribosylation factor GTPase activating protein (ARF GAP)%3B involved in ER-Golgi transport%3B shares functional similarity with Gcs1p;gbkey=CDS;gene=GLO3;product=Glo3p;protein_id=NP_011048.1
NC_001137.3	RefSeq	gene	404813	406387	.	+	.	ID=gene1718;Dbxref=GeneID:856860;Name=YCK3;gbkey=Gene;gene=YCK3;gene_synonym=CKI3;locus_tag=YER123W
NC_001137.3	RefSeq	mRNA	404813	406387	.	+	.	ID=rna1714;Parent=gene1718;Dbxref=Genbank:NM_001179013.1;Name=NM_001179013.1;gbkey=mRNA;gene=YCK3;product=casein kinase YCK3;transcript_id=NM_001179013.1
NC_001137.3	RefSeq	exon	404813	406387	.	+	.	ID=id2072;Parent=rna1714;Dbxref=Genbank:NM_001179013.1;gbkey=mRNA;gene=YCK3;product=casein kinase YCK3;transcript_id=NM_001179013.1
NC_001137.3	RefSeq	CDS	404813	406387	.	+	0	ID=cds1628;Parent=rna1714;Dbxref=SGD:S000000925,Genbank:NP_011049.2;Name=NP_011049.2;Note=Palmitoylated vacuolar membrane-localized casein kinase I isoform%3B negatively regulates vacuole fusion during hypertonic stress via phosphorylation of Vps41p%3B shares essential functions with Hrr25p%3B regulates vesicle fusion in AP-3 pathway;gbkey=CDS;gene=YCK3;product=casein kinase YCK3;protein_id=NP_011049.2
NC_001137.3	RefSeq	region	406752	406953	.	+	.	ID=id2073;Dbxref=SGD:S000077389;Note=ARS517~Autonomously Replicating Sequence;gbkey=rep_origin
NC_001137.3	RefSeq	gene	407342	409063	.	-	.	ID=gene1719;Dbxref=GeneID:856861;Name=DSE1;gbkey=Gene;gene=DSE1;locus_tag=YER124C
NC_001137.3	RefSeq	mRNA	407342	409063	.	-	.	ID=rna1715;Parent=gene1719;Dbxref=Genbank:NM_001179014.3;Name=NM_001179014.3;gbkey=mRNA;gene=DSE1;product=Dse1p;transcript_id=NM_001179014.3
NC_001137.3	RefSeq	exon	407342	409063	.	-	.	ID=id2074;Parent=rna1715;Dbxref=Genbank:NM_001179014.3;gbkey=mRNA;gene=DSE1;product=Dse1p;transcript_id=NM_001179014.3
NC_001137.3	RefSeq	CDS	407342	409063	.	-	0	ID=cds1629;Parent=rna1715;Dbxref=SGD:S000000926,Genbank:NP_011050.3;Name=NP_011050.3;Note=Daughter cell-specific protein%3B may regulate cross-talk between the mating and filamentation pathways%3B deletion affects cell separation after division and sensitivity to alpha-factor and drugs affecting the cell wall%3B relocalizes from bud neck to cytoplasm upon DNA replication stress;gbkey=CDS;gene=DSE1;product=Dse1p;protein_id=NP_011050.3
NC_001137.3	RefSeq	gene	410189	412618	.	+	.	ID=gene1720;Dbxref=GeneID:856862;Name=RSP5;gbkey=Gene;gene=RSP5;gene_synonym=MDP1,MUT2,NPI1,SMM1,UBY1;locus_tag=YER125W
NC_001137.3	RefSeq	mRNA	410189	412618	.	+	.	ID=rna1716;Parent=gene1720;Dbxref=Genbank:NM_001179015.3;Name=NM_001179015.3;gbkey=mRNA;gene=RSP5;product=NEDD4 family E3 ubiquitin-protein ligase;transcript_id=NM_001179015.3
NC_001137.3	RefSeq	exon	410189	412618	.	+	.	ID=id2075;Parent=rna1716;Dbxref=Genbank:NM_001179015.3;gbkey=mRNA;gene=RSP5;product=NEDD4 family E3 ubiquitin-protein ligase;transcript_id=NM_001179015.3
NC_001137.3	RefSeq	CDS	410189	412618	.	+	0	ID=cds1630;Parent=rna1716;Dbxref=SGD:S000000927,Genbank:NP_011051.3;Name=NP_011051.3;Note=E3 ubiquitin ligase of NEDD4 family%3B regulates many cellular processes including MVB sorting%2C heat shock response%2C transcription%2C endocytosis%2C ribosome stability%3B mutant tolerates aneuploidy%3B autoubiquitinates%3B ubiquitinates Sec23p and Sna3p%3B deubiquitinated by Ubp2p%3B activity regulated by SUMO ligase Siz1p%2C in turn regulates Siz1p SUMO ligase activity%3B required for efficient Golgi-to-ER trafficking in COPI mutants%3B human homolog implicated in Liddle syndrome;gbkey=CDS;gene=RSP5;product=NEDD4 family E3 ubiquitin-protein ligase;protein_id=NP_011051.3
NC_001137.3	RefSeq	gene	413394	414179	.	-	.	ID=gene1721;Dbxref=GeneID:856863;Name=NSA2;gbkey=Gene;gene=NSA2;locus_tag=YER126C
NC_001137.3	RefSeq	mRNA	413394	414179	.	-	.	ID=rna1717;Parent=gene1721;Dbxref=Genbank:NM_001179016.1;Name=NM_001179016.1;gbkey=mRNA;gene=NSA2;product=Nsa2p;transcript_id=NM_001179016.1
NC_001137.3	RefSeq	exon	413394	414179	.	-	.	ID=id2076;Parent=rna1717;Dbxref=Genbank:NM_001179016.1;gbkey=mRNA;gene=NSA2;product=Nsa2p;transcript_id=NM_001179016.1
NC_001137.3	RefSeq	CDS	413394	414179	.	-	0	ID=cds1631;Parent=rna1717;Dbxref=SGD:S000000928,Genbank:NP_011052.1;Name=NP_011052.1;Note=Protein constituent of 66S pre-ribosomal particles%3B contributes to processing of the 27S pre-rRNA;gbkey=CDS;gene=NSA2;product=Nsa2p;protein_id=NP_011052.1
NC_001137.3	RefSeq	gene	414481	415554	.	+	.	ID=gene1722;Dbxref=GeneID:856864;Name=LCP5;gbkey=Gene;gene=LCP5;locus_tag=YER127W
NC_001137.3	RefSeq	mRNA	414481	415554	.	+	.	ID=rna1718;Parent=gene1722;Dbxref=Genbank:NM_001179017.1;Name=NM_001179017.1;gbkey=mRNA;gene=LCP5;product=Lcp5p;transcript_id=NM_001179017.1
NC_001137.3	RefSeq	exon	414481	415554	.	+	.	ID=id2077;Parent=rna1718;Dbxref=Genbank:NM_001179017.1;gbkey=mRNA;gene=LCP5;product=Lcp5p;transcript_id=NM_001179017.1
NC_001137.3	RefSeq	CDS	414481	415554	.	+	0	ID=cds1632;Parent=rna1718;Dbxref=SGD:S000000929,Genbank:NP_011053.1;Name=NP_011053.1;Note=Essential protein involved in maturation of 18S rRNA%3B depletion leads to inhibited pre-rRNA processing and reduced polysome levels%3B localizes primarily to the nucleolus;gbkey=CDS;gene=LCP5;product=Lcp5p;protein_id=NP_011053.1
NC_001137.3	RefSeq	gene	415859	416470	.	+	.	ID=gene1723;Dbxref=GeneID:856865;Name=VFA1;gbkey=Gene;gene=VFA1;locus_tag=YER128W
NC_001137.3	RefSeq	mRNA	415859	416470	.	+	.	ID=rna1719;Parent=gene1723;Dbxref=Genbank:NM_001179018.3;Name=NM_001179018.3;gbkey=mRNA;gene=VFA1;product=Vfa1p;transcript_id=NM_001179018.3
NC_001137.3	RefSeq	exon	415859	416470	.	+	.	ID=id2078;Parent=rna1719;Dbxref=Genbank:NM_001179018.3;gbkey=mRNA;gene=VFA1;product=Vfa1p;transcript_id=NM_001179018.3
NC_001137.3	RefSeq	CDS	415859	416470	.	+	0	ID=cds1633;Parent=rna1719;Dbxref=SGD:S000000930,Genbank:NP_011054.3;Name=NP_011054.3;Note=Protein that interacts with Vps4p and has a role in vacuolar sorting%3B stimulates the ATPase activity of Vps4%3B localizes to endosomes in a Vps4-dependent manner%3B overexpression causes canavanine sensitivity and confers a partial class D vacuole morphology;gbkey=CDS;gene=VFA1;product=Vfa1p;protein_id=NP_011054.3
NC_001137.3	RefSeq	gene	417281	420709	.	+	.	ID=gene1724;Dbxref=GeneID:856866;Name=SAK1;gbkey=Gene;gene=SAK1;gene_synonym=PAK1;locus_tag=YER129W
NC_001137.3	RefSeq	mRNA	417281	420709	.	+	.	ID=rna1720;Parent=gene1724;Dbxref=Genbank:NM_001179019.3;Name=NM_001179019.3;gbkey=mRNA;gene=SAK1;product=serine/threonine protein kinase SAK1;transcript_id=NM_001179019.3
NC_001137.3	RefSeq	exon	417281	420709	.	+	.	ID=id2079;Parent=rna1720;Dbxref=Genbank:NM_001179019.3;gbkey=mRNA;gene=SAK1;product=serine/threonine protein kinase SAK1;transcript_id=NM_001179019.3
NC_001137.3	RefSeq	CDS	417281	420709	.	+	0	ID=cds1634;Parent=rna1720;Dbxref=SGD:S000000931,Genbank:NP_011055.3;Name=NP_011055.3;Note=Upstream serine/threonine kinase for the SNF1 complex%3B plays a role in pseudohyphal groth%3B partially redundant with Elm1p and Tos3p%3B members of this family have functional orthology with LKB1%2C a mammalian kinase associated with Peutz-Jeghers cancer-susceptibility syndrome%3B SAK1 has a paralog%2C TOS3%2C that arose from the whole genome duplication;gbkey=CDS;gene=SAK1;product=serine/threonine protein kinase SAK1;protein_id=NP_011055.3
NC_001137.3	RefSeq	gene	421115	422446	.	-	.	ID=gene1725;Dbxref=GeneID:856867;Name=COM2;gbkey=Gene;gene=COM2;locus_tag=YER130C
NC_001137.3	RefSeq	mRNA	421115	422446	.	-	.	ID=rna1721;Parent=gene1725;Dbxref=Genbank:NM_001179020.1;Name=NM_001179020.1;gbkey=mRNA;gene=COM2;product=Com2p;transcript_id=NM_001179020.1
NC_001137.3	RefSeq	exon	421115	422446	.	-	.	ID=id2080;Parent=rna1721;Dbxref=Genbank:NM_001179020.1;gbkey=mRNA;gene=COM2;product=Com2p;transcript_id=NM_001179020.1
NC_001137.3	RefSeq	CDS	421115	422446	.	-	0	ID=cds1635;Parent=rna1721;Dbxref=SGD:S000000932,Genbank:NP_011056.1;Name=NP_011056.1;Note=Transcription factor that binds IME1 Upstream Activation Signal (UAS)ru%3B COM2 transcription is regulated by Haa1p%2C Sok2p and Zap1p transcriptional activators%3B may bind the IME1 promoter under all growth conditions to negatively regulate its transcription in the absence of a positive regulator that binds more effectively%3B repressor activity may depend on phosphorylation by PKA%3B C. albicans homolog (MNL1) plays a role in adaptation to stress;gbkey=CDS;gene=COM2;product=Com2p;protein_id=NP_011056.1
NC_001137.3	RefSeq	gene	423952	424311	.	+	.	ID=gene1726;Dbxref=GeneID:856868;Name=RPS26B;gbkey=Gene;gene=RPS26B;locus_tag=YER131W
NC_001137.3	RefSeq	mRNA	423952	424311	.	+	.	ID=rna1722;Parent=gene1726;Dbxref=Genbank:NM_001179021.1;Name=NM_001179021.1;gbkey=mRNA;gene=RPS26B;product=ribosomal 40S subunit protein S26B;transcript_id=NM_001179021.1
NC_001137.3	RefSeq	exon	423952	424311	.	+	.	ID=id2081;Parent=rna1722;Dbxref=Genbank:NM_001179021.1;gbkey=mRNA;gene=RPS26B;product=ribosomal 40S subunit protein S26B;transcript_id=NM_001179021.1
NC_001137.3	RefSeq	CDS	423952	424311	.	+	0	ID=cds1636;Parent=rna1722;Dbxref=SGD:S000000933,Genbank:NP_011057.1;Name=NP_011057.1;Note=Protein component of the small (40S) ribosomal subunit%3B homologous to mammalian ribosomal protein S26%2C no bacterial homolog%3B RPS26B has a paralog%2C RPS26A%2C that arose from the whole genome duplication;gbkey=CDS;gene=RPS26B;product=ribosomal 40S subunit protein S26B;protein_id=NP_011057.1
NC_001137.3	RefSeq	gene	424698	424883	.	+	.	ID=gene1727;Dbxref=GeneID:9164882;Name=snR4;gbkey=Gene;locus_tag=snR4
NC_001137.3	RefSeq	ncRNA	424698	424883	.	+	.	ID=rna1723;Parent=gene1727;Dbxref=SGD:S000006493;Note=C/D box small nucleolar RNA (snoRNA) but not shown to be active%3B no target site is predicted within the ribosomal RNAs;gbkey=ncRNA;ncrna_class=snoRNA;product=SNR4
NC_001137.3	RefSeq	exon	424698	424883	.	+	.	ID=id2082;Parent=rna1723;Dbxref=SGD:S000006493;Note=C/D box small nucleolar RNA (snoRNA) but not shown to be active%3B no target site is predicted within the ribosomal RNAs;gbkey=ncRNA;ncrna_class=snoRNA;product=SNR4
NC_001137.3	RefSeq	gene	425188	430449	.	-	.	ID=gene1728;Dbxref=GeneID:856869;Name=PMD1;gbkey=Gene;gene=PMD1;locus_tag=YER132C
NC_001137.3	RefSeq	mRNA	425188	430449	.	-	.	ID=rna1724;Parent=gene1728;Dbxref=Genbank:NM_001179022.3;Name=NM_001179022.3;gbkey=mRNA;gene=PMD1;product=Pmd1p;transcript_id=NM_001179022.3
NC_001137.3	RefSeq	exon	425188	430449	.	-	.	ID=id2083;Parent=rna1724;Dbxref=Genbank:NM_001179022.3;gbkey=mRNA;gene=PMD1;product=Pmd1p;transcript_id=NM_001179022.3
NC_001137.3	RefSeq	CDS	425188	430449	.	-	0	ID=cds1637;Parent=rna1724;Dbxref=SGD:S000000934,Genbank:NP_011058.3;Name=NP_011058.3;Note=Protein with an N-terminal kelch-like domain%3B putative negative regulator of early meiotic gene expression%3B required%2C with Mds3p%2C for growth under alkaline conditions%3B PMD1 has a paralog%2C MDS3%2C that arose from the whole genome duplication;gbkey=CDS;gene=PMD1;product=Pmd1p;protein_id=NP_011058.3
NC_001137.3	RefSeq	gene	431129	431220	.	-	.	ID=gene1729;Dbxref=GeneID:9164886;Name=snR52;gbkey=Gene;locus_tag=snR52
NC_001137.3	RefSeq	ncRNA	431129	431220	.	-	.	ID=rna1725;Parent=gene1729;Dbxref=SGD:S000006443;Note=C/D box small nucleolar RNA (snoRNA)%3B guides 2'-O-methylation of large subunit (LSU) rRNA at position U2921 and small subunit (SSU) rRNA at position A420;gbkey=ncRNA;ncrna_class=snoRNA;product=SNR52
NC_001137.3	RefSeq	exon	431129	431220	.	-	.	ID=id2084;Parent=rna1725;Dbxref=SGD:S000006443;Note=C/D box small nucleolar RNA (snoRNA)%3B guides 2'-O-methylation of large subunit (LSU) rRNA at position U2921 and small subunit (SSU) rRNA at position A420;gbkey=ncRNA;ncrna_class=snoRNA;product=SNR52
NC_001137.3	RefSeq	long_terminal_repeat	431490	431822	.	-	.	ID=id2085;Dbxref=SGD:S000006895;Note=Ty1 LTR;gbkey=LTR
NC_001137.3	RefSeq	gene	432495	433958	.	+	.	ID=gene1730;Dbxref=GeneID:856870;Name=GLC7;gbkey=Gene;gene=GLC7;gene_synonym=CID1,DIS2;locus_tag=YER133W
NC_001137.3	RefSeq	mRNA	432495	433958	.	+	.	ID=rna1726;Parent=gene1730;Dbxref=Genbank:NM_001179023.3;Name=NM_001179023.3;gbkey=mRNA;gene=GLC7;product=type 1 serine/threonine-protein phosphatase catalytic subunit GLC7;transcript_id=NM_001179023.3
NC_001137.3	RefSeq	exon	432495	432671	.	+	.	ID=id2086;Parent=rna1726;Dbxref=Genbank:NM_001179023.3;gbkey=mRNA;gene=GLC7;product=type 1 serine/threonine-protein phosphatase catalytic subunit GLC7;transcript_id=NM_001179023.3
NC_001137.3	RefSeq	exon	433197	433958	.	+	.	ID=id2087;Parent=rna1726;Dbxref=Genbank:NM_001179023.3;gbkey=mRNA;gene=GLC7;product=type 1 serine/threonine-protein phosphatase catalytic subunit GLC7;transcript_id=NM_001179023.3
NC_001137.3	RefSeq	CDS	432495	432671	.	+	0	ID=cds1638;Parent=rna1726;Dbxref=SGD:S000000935,Genbank:NP_011059.3;Name=NP_011059.3;Note=Type 1 serine/threonine protein phosphatase catalytic subunit%3B cleavage and polyadenylation factor (CPF) component%3B involved in various processes including glycogen metabolism%2C sporulation%2C mitosis%3B accumulates at mating projections by interaction with Afr1p%3B interacts with many regulatory subunits%3B involved in regulation of the nucleocytoplasmic shuttling of Hxk2p%3B import into nucleus is inhibited during spindle assembly checkpoint arrest;gbkey=CDS;gene=GLC7;product=type 1 serine/threonine-protein phosphatase catalytic subunit GLC7;protein_id=NP_011059.3
NC_001137.3	RefSeq	CDS	433197	433958	.	+	0	ID=cds1638;Parent=rna1726;Dbxref=SGD:S000000935,Genbank:NP_011059.3;Name=NP_011059.3;Note=Type 1 serine/threonine protein phosphatase catalytic subunit%3B cleavage and polyadenylation factor (CPF) component%3B involved in various processes including glycogen metabolism%2C sporulation%2C mitosis%3B accumulates at mating projections by interaction with Afr1p%3B interacts with many regulatory subunits%3B involved in regulation of the nucleocytoplasmic shuttling of Hxk2p%3B import into nucleus is inhibited during spindle assembly checkpoint arrest;gbkey=CDS;gene=GLC7;product=type 1 serine/threonine-protein phosphatase catalytic subunit GLC7;protein_id=NP_011059.3
NC_001137.3	RefSeq	gene	434541	434612	.	-	.	ID=gene1731;Dbxref=GeneID:856871;Name=tH(GUG)E2;gbkey=Gene;locus_tag=tH(GUG)E2
NC_001137.3	RefSeq	tRNA	434541	434612	.	-	.	ID=rna1727;Parent=gene1731;Dbxref=SGD:S000006594;Note=Histidine tRNA (tRNA-His)%2C predicted by tRNAscan-SE analysis;gbkey=tRNA;product=tRNA-His
NC_001137.3	RefSeq	exon	434541	434612	.	-	.	ID=id2088;Parent=rna1727;Dbxref=SGD:S000006594;Note=Histidine tRNA (tRNA-His)%2C predicted by tRNAscan-SE analysis;gbkey=tRNA;product=tRNA-His
NC_001137.3	RefSeq	long_terminal_repeat	434631	434971	.	-	.	ID=id2089;Dbxref=SGD:S000006906;Note=Ty3 LTR;gbkey=LTR
NC_001137.3	RefSeq	long_terminal_repeat	435128	435447	.	-	.	ID=id2090;Dbxref=SGD:S000006896;Note=Ty1 LTR;gbkey=LTR
NC_001137.3	RefSeq	gene	435752	435824	.	-	.	ID=gene1732;Dbxref=GeneID:856872;Name=tK(CUU)E2;gbkey=Gene;locus_tag=tK(CUU)E2
NC_001137.3	RefSeq	tRNA	435752	435824	.	-	.	ID=rna1728;Parent=gene1732;Dbxref=SGD:S000006619;Note=Lysine tRNA (tRNA-Lys)%2C predicted by tRNAscan-SE analysis%3B a small portion is imported into mitochondria via interaction with mt lysyl-tRNA synthetase Msk1p and is necessary to decode AAG codons at high temperature%2C when base modification of mt-encoded tRNA-Lys is reduced;gbkey=tRNA;product=tRNA-Lys
NC_001137.3	RefSeq	exon	435752	435824	.	-	.	ID=id2091;Parent=rna1728;Dbxref=SGD:S000006619;Note=Lysine tRNA (tRNA-Lys)%2C predicted by tRNAscan-SE analysis%3B a small portion is imported into mitochondria via interaction with mt lysyl-tRNA synthetase Msk1p and is necessary to decode AAG codons at high temperature%2C when base modification of mt-encoded tRNA-Lys is reduced;gbkey=tRNA;product=tRNA-Lys
NC_001137.3	RefSeq	long_terminal_repeat	435946	436277	.	-	.	ID=id2092;Dbxref=SGD:S000006897;Note=Ty1 LTR;gbkey=LTR
NC_001137.3	RefSeq	long_terminal_repeat	436279	436605	.	-	.	ID=id2093;Dbxref=SGD:S000006909;Note=Ty4 LTR;gbkey=LTR
NC_001137.3	RefSeq	gene	437267	437803	.	-	.	ID=gene1733;Dbxref=GeneID:856873;Name=YER134C;gbkey=Gene;locus_tag=YER134C
NC_001137.3	RefSeq	mRNA	437267	437803	.	-	.	ID=rna1729;Parent=gene1733;Dbxref=Genbank:NM_001179024.1;Name=NM_001179024.1;gbkey=mRNA;product=Mg-dependent acid phosphatase;transcript_id=NM_001179024.1
NC_001137.3	RefSeq	exon	437267	437803	.	-	.	ID=id2094;Parent=rna1729;Dbxref=Genbank:NM_001179024.1;gbkey=mRNA;product=Mg-dependent acid phosphatase;transcript_id=NM_001179024.1
NC_001137.3	RefSeq	CDS	437267	437803	.	-	0	ID=cds1639;Parent=rna1729;Dbxref=SGD:S000000936,Genbank:NP_011060.1;Name=NP_011060.1;Note=Magnesium-dependent acid phosphatase%3B member of the haloacid dehalogenase superfamily%3B non-essential gene;gbkey=CDS;product=Mg-dependent acid phosphatase;protein_id=NP_011060.1
NC_001137.3	RefSeq	gene	438700	438773	.	+	.	ID=gene1734;Dbxref=GeneID:856875;Name=tV(AAC)E1;gbkey=Gene;locus_tag=tV(AAC)E1
NC_001137.3	RefSeq	tRNA	438700	438773	.	+	.	ID=rna1730;Parent=gene1734;Dbxref=SGD:S000006753;Note=Valine tRNA (tRNA-Val)%2C predicted by tRNAscan-SE analysis;gbkey=tRNA;product=tRNA-Val
NC_001137.3	RefSeq	exon	438700	438773	.	+	.	ID=id2095;Parent=rna1730;Dbxref=SGD:S000006753;Note=Valine tRNA (tRNA-Val)%2C predicted by tRNAscan-SE analysis;gbkey=tRNA;product=tRNA-Val
NC_001137.3	RefSeq	region	438934	439182	.	+	.	ID=id2096;Dbxref=SGD:S000077390;Note=ARS518~Autonomously Replicating Sequence;gbkey=rep_origin
NC_001137.3	RefSeq	gene	439616	440971	.	+	.	ID=gene1735;Dbxref=GeneID:856876;Name=GDI1;gbkey=Gene;gene=GDI1;gene_synonym=SEC19;locus_tag=YER136W
NC_001137.3	RefSeq	mRNA	439616	440971	.	+	.	ID=rna1731;Parent=gene1735;Dbxref=Genbank:NM_001179026.1;Name=NM_001179026.1;gbkey=mRNA;gene=GDI1;product=Gdi1p;transcript_id=NM_001179026.1
NC_001137.3	RefSeq	exon	439616	440971	.	+	.	ID=id2097;Parent=rna1731;Dbxref=Genbank:NM_001179026.1;gbkey=mRNA;gene=GDI1;product=Gdi1p;transcript_id=NM_001179026.1
NC_001137.3	RefSeq	CDS	439616	440971	.	+	0	ID=cds1640;Parent=rna1731;Dbxref=SGD:S000000938,Genbank:NP_011062.1;Name=NP_011062.1;Note=GDP dissociation inhibitor%3B regulates vesicle traffic in secretory pathways by regulating the dissociation of GDP from the Sec4/Ypt/rab family of GTP binding proteins;gbkey=CDS;gene=GDI1;product=Gdi1p;protein_id=NP_011062.1
NC_001137.3	RefSeq	gene	441373	441819	.	-	.	ID=gene1736;Dbxref=GeneID:856877;Name=YER137C;gbkey=Gene;locus_tag=YER137C
NC_001137.3	RefSeq	mRNA	441373	441819	.	-	.	ID=rna1732;Parent=gene1736;Dbxref=Genbank:NM_001179027.3;Name=NM_001179027.3;gbkey=mRNA;product=hypothetical protein;transcript_id=NM_001179027.3
NC_001137.3	RefSeq	exon	441373	441819	.	-	.	ID=id2098;Parent=rna1732;Dbxref=Genbank:NM_001179027.3;gbkey=mRNA;product=hypothetical protein;transcript_id=NM_001179027.3
NC_001137.3	RefSeq	CDS	441373	441819	.	-	0	ID=cds1641;Parent=rna1732;Dbxref=SGD:S000000939,Genbank:NP_011063.3;Name=NP_011063.3;gbkey=CDS;product=hypothetical protein;protein_id=NP_011063.3
NC_001137.3	RefSeq	gene	441987	442508	.	+	.	ID=gene1737;Dbxref=GeneID:9164887;Name=SCR1;gbkey=Gene;locus_tag=SCR1
NC_001137.3	RefSeq	ncRNA	441987	442508	.	+	.	ID=rna1733;Parent=gene1737;Dbxref=SGD:S000006491;Note=RNA subunit of the Signal Recognition Particle (SRP);gbkey=ncRNA;ncrna_class=ncRNA;product=SCR1
NC_001137.3	RefSeq	exon	441987	442508	.	+	.	ID=id2099;Parent=rna1733;Dbxref=SGD:S000006491;Note=RNA subunit of the Signal Recognition Particle (SRP);gbkey=ncRNA;ncrna_class=ncRNA;product=SCR1
NC_001137.3	RefSeq	region	442416	442735	.	+	.	ID=id2100;Dbxref=SGD:S000077391;Note=ARS519~Autonomously Replicating Sequence;gbkey=rep_origin
NC_001137.3	RefSeq	long_terminal_repeat	442734	443072	.	+	.	ID=id2101;Dbxref=SGD:S000006917;Note=Ty1 LTR;gbkey=LTR
NC_001137.3	RefSeq	gene	443202	443275	.	-	.	ID=gene1738;Dbxref=GeneID:856878;Name=tI(AAU)E1;gbkey=Gene;locus_tag=tI(AAU)E1
NC_001137.3	RefSeq	tRNA	443202	443275	.	-	.	ID=rna1734;Parent=gene1738;Dbxref=SGD:S000006602;Note=Isoleucine tRNA (tRNA-Ile)%2C predicted by tRNAscan-SE analysis;gbkey=tRNA;product=tRNA-Ile
NC_001137.3	RefSeq	exon	443202	443275	.	-	.	ID=id2102;Parent=rna1734;Dbxref=SGD:S000006602;Note=Isoleucine tRNA (tRNA-Ile)%2C predicted by tRNAscan-SE analysis;gbkey=tRNA;product=tRNA-Ile
NC_001137.3	RefSeq	region	443397	449320	.	-	.	ID=id2103;Dbxref=SGD:S000006910;Note=YERCTy1-1%3B Ty1 element%2C LTR retrotransposon of the Copia (Pseudoviridae) group%3B contains co-transcribed genes TYA Gag and TYB Pol%2C encoding proteins involved in structure and function of virus-like particles%2C flanked by two direct repeats;gbkey=mobile_element
NC_001137.3	RefSeq	long_terminal_repeat	443397	443733	.	-	.	ID=id2104;Dbxref=SGD:S000006898;Note=Ty1 LTR;gbkey=LTR
NC_001137.3	RefSeq	gene	443756	449024	.	-	.	ID=gene1739;Dbxref=GeneID:856879;Name=YER138C;gbkey=Gene;locus_tag=YER138C
NC_001137.3	RefSeq	mRNA	443756	449024	.	-	.	ID=rna1735;Parent=gene1739;Dbxref=Genbank:NM_001179028.4;Name=NM_001179028.4;gbkey=mRNA;product=gag-pol fusion protein;transcript_id=NM_001179028.4
NC_001137.3	RefSeq	exon	443756	449024	.	-	.	ID=id2105;Parent=rna1735;Dbxref=Genbank:NM_001179028.4;gbkey=mRNA;product=gag-pol fusion protein;transcript_id=NM_001179028.4
NC_001137.3	RefSeq	CDS	447723	449024	.	-	0	ID=cds1642;Parent=rna1735;Dbxref=SGD:S000000940,Genbank:NP_011064.3;Name=NP_011064.3;Note=Retrotransposon TYA Gag and TYB Pol genes%3B transcribed/translated as one unit%3B polyprotein is processed to make a nucleocapsid-like protein (Gag)%2C reverse transcriptase (RT)%2C protease (PR)%2C and integrase (IN)%3B similar to retroviral genes;exception=ribosomal slippage;gbkey=CDS;product=gag-pol fusion protein;protein_id=NP_011064.3
NC_001137.3	RefSeq	CDS	443756	447721	.	-	0	ID=cds1642;Parent=rna1735;Dbxref=SGD:S000000940,Genbank:NP_011064.3;Name=NP_011064.3;Note=Retrotransposon TYA Gag and TYB Pol genes%3B transcribed/translated as one unit%3B polyprotein is processed to make a nucleocapsid-like protein (Gag)%2C reverse transcriptase (RT)%2C protease (PR)%2C and integrase (IN)%3B similar to retroviral genes;exception=ribosomal slippage;gbkey=CDS;product=gag-pol fusion protein;protein_id=NP_011064.3
NC_001137.3	RefSeq	long_terminal_repeat	444834	445139	.	+	.	ID=id2106;Dbxref=SGD:S000006919;Note=Ty1 LTR;gbkey=LTR
NC_001137.3	RefSeq	gene	447702	449024	.	-	.	ID=gene1740;Dbxref=GeneID:856880;Name=YER137C-A;gbkey=Gene;locus_tag=YER137C-A
NC_001137.3	RefSeq	mRNA	447702	449024	.	-	.	ID=rna1736;Parent=gene1740;Dbxref=Genbank:NM_001184428.1;Name=NM_001184428.1;gbkey=mRNA;product=gag protein;transcript_id=NM_001184428.1
NC_001137.3	RefSeq	exon	447702	449024	.	-	.	ID=id2107;Parent=rna1736;Dbxref=Genbank:NM_001184428.1;gbkey=mRNA;product=gag protein;transcript_id=NM_001184428.1
NC_001137.3	RefSeq	CDS	447702	449024	.	-	0	ID=cds1643;Parent=rna1736;Dbxref=SGD:S000007402,Genbank:NP_058155.1;Name=NP_058155.1;Note=Retrotransposon TYA Gag gene co-transcribed with TYB Pol%3B translated as TYA or TYA-TYB polyprotein%3B Gag is a nucleocapsid protein that is the structural constituent of virus-like particles (VLPs)%3B similar to retroviral Gag;gbkey=CDS;product=gag protein;protein_id=NP_058155.1
NC_001137.3	RefSeq	long_terminal_repeat	448984	449320	.	-	.	ID=id2108;Dbxref=SGD:S000006899;Note=Ty1 LTR;gbkey=LTR
NC_001137.3	RefSeq	gene	449474	449578	.	+	.	ID=gene1741;Dbxref=GeneID:856881;Name=YER138W-A;gbkey=Gene;locus_tag=YER138W-A
NC_001137.3	RefSeq	mRNA	449474	449578	.	+	.	ID=rna1737;Parent=gene1741;Dbxref=Genbank:NM_001184332.1;Name=NM_001184332.1;gbkey=mRNA;product=hypothetical protein;transcript_id=NM_001184332.1
NC_001137.3	RefSeq	exon	449474	449578	.	+	.	ID=id2109;Parent=rna1737;Dbxref=Genbank:NM_001184332.1;gbkey=mRNA;product=hypothetical protein;transcript_id=NM_001184332.1
NC_001137.3	RefSeq	CDS	449474	449578	.	+	0	ID=cds1644;Parent=rna1737;Dbxref=SGD:S000007239,Genbank:NP_011065.1;Name=NP_011065.1;Note=hypothetical protein%3B YER138W-A has a paralog%2C YBL107W-A%2C that arose from a single-locus duplication;gbkey=CDS;product=hypothetical protein;protein_id=NP_011065.1
NC_001137.3	RefSeq	gene	450563	451243	.	-	.	ID=gene1742;Dbxref=GeneID:856882;Name=RTR1;gbkey=Gene;gene=RTR1;locus_tag=YER139C
NC_001137.3	RefSeq	mRNA	450563	451243	.	-	.	ID=rna1738;Parent=gene1742;Dbxref=Genbank:NM_001179029.3;Name=NM_001179029.3;gbkey=mRNA;gene=RTR1;product=Rtr1p;transcript_id=NM_001179029.3
NC_001137.3	RefSeq	exon	450563	451243	.	-	.	ID=id2110;Parent=rna1738;Dbxref=Genbank:NM_001179029.3;gbkey=mRNA;gene=RTR1;product=Rtr1p;transcript_id=NM_001179029.3
NC_001137.3	RefSeq	CDS	450563	451243	.	-	0	ID=cds1645;Parent=rna1738;Dbxref=SGD:S000000941,Genbank:NP_011066.3;Name=NP_011066.3;Note=CTD phosphatase%3B dephosphorylates S5-P in the C-terminal domain of Rpo21p%3B has a cysteine-rich motif required for function and conserved in eukaryotes%3B shuttles between the nucleus and cytoplasm%3B RTR1 has a paralog%2C RTR2%2C that arose from the whole genome duplication;gbkey=CDS;gene=RTR1;product=Rtr1p;protein_id=NP_011066.3
NC_001137.3	RefSeq	gene	451565	453235	.	+	.	ID=gene1743;Dbxref=GeneID:856883;Name=EMP65;gbkey=Gene;gene=EMP65;locus_tag=YER140W
NC_001137.3	RefSeq	mRNA	451565	453235	.	+	.	ID=rna1739;Parent=gene1743;Dbxref=Genbank:NM_001179030.3;Name=NM_001179030.3;gbkey=mRNA;gene=EMP65;product=Emp65p;transcript_id=NM_001179030.3
NC_001137.3	RefSeq	exon	451565	453235	.	+	.	ID=id2111;Parent=rna1739;Dbxref=Genbank:NM_001179030.3;gbkey=mRNA;gene=EMP65;product=Emp65p;transcript_id=NM_001179030.3
NC_001137.3	RefSeq	CDS	451565	453235	.	+	0	ID=cds1646;Parent=rna1739;Dbxref=SGD:S000000942,Genbank:NP_011067.3;Name=NP_011067.3;Note=ER membrane hypothetical protein%3B forms an ER-membrane associated protein complex with Slp1p%3B identified along with SLP1 in a screen for mutants defective in the unfolded protein response (UPR)%3B proposed to function in the folding of integral membrane proteins%3B interacts genetically with MPS1%3B the authentic%2C non-tagged protein is detected in highly purified mitochondria in high-throughput studies;gbkey=CDS;gene=EMP65;product=Emp65p;protein_id=NP_011067.3
NC_001137.3	RefSeq	gene	453459	454919	.	+	.	ID=gene1744;Dbxref=GeneID:856884;Name=COX15;gbkey=Gene;gene=COX15;locus_tag=YER141W
NC_001137.3	RefSeq	mRNA	453459	454919	.	+	.	ID=rna1740;Parent=gene1744;Dbxref=Genbank:NM_001179031.1;Name=NM_001179031.1;gbkey=mRNA;gene=COX15;product=Cox15p;transcript_id=NM_001179031.1
NC_001137.3	RefSeq	exon	453459	454919	.	+	.	ID=id2112;Parent=rna1740;Dbxref=Genbank:NM_001179031.1;gbkey=mRNA;gene=COX15;product=Cox15p;transcript_id=NM_001179031.1
NC_001137.3	RefSeq	CDS	453459	454919	.	+	0	ID=cds1647;Parent=rna1740;Dbxref=SGD:S000000943,Genbank:NP_011068.1;Name=NP_011068.1;Note=Protein required for the hydroxylation of heme O to form heme A%3B heme A is an essential prosthetic group for cytochrome c oxidase;gbkey=CDS;gene=COX15;product=Cox15p;protein_id=NP_011068.1
NC_001137.3	RefSeq	gene	455146	456036	.	-	.	ID=gene1745;Dbxref=GeneID:856885;Name=MAG1;gbkey=Gene;gene=MAG1;gene_synonym=MMS5;locus_tag=YER142C
NC_001137.3	RefSeq	mRNA	455146	456036	.	-	.	ID=rna1741;Parent=gene1745;Dbxref=Genbank:NM_001179032.1;Name=NM_001179032.1;gbkey=mRNA;gene=MAG1;product=Mag1p;transcript_id=NM_001179032.1
NC_001137.3	RefSeq	exon	455146	456036	.	-	.	ID=id2113;Parent=rna1741;Dbxref=Genbank:NM_001179032.1;gbkey=mRNA;gene=MAG1;product=Mag1p;transcript_id=NM_001179032.1
NC_001137.3	RefSeq	CDS	455146	456036	.	-	0	ID=cds1648;Parent=rna1741;Dbxref=SGD:S000000944,Genbank:NP_011069.1;Name=NP_011069.1;Note=3-methyl-adenine DNA glycosylase%3B involved in protecting DNA against alkylating agents%3B initiates base excision repair by removing damaged bases to create abasic sites that are subsequently repaired%3B protein abundance increases in response to DNA replication stress;gbkey=CDS;gene=MAG1;product=Mag1p;protein_id=NP_011069.1
NC_001137.3	RefSeq	gene	456319	457605	.	+	.	ID=gene1746;Dbxref=GeneID:856886;Name=DDI1;gbkey=Gene;gene=DDI1;gene_synonym=VSM1;locus_tag=YER143W
NC_001137.3	RefSeq	mRNA	456319	457605	.	+	.	ID=rna1742;Parent=gene1746;Dbxref=Genbank:NM_001179033.3;Name=NM_001179033.3;gbkey=mRNA;gene=DDI1;product=Ddi1p;transcript_id=NM_001179033.3
NC_001137.3	RefSeq	exon	456319	457605	.	+	.	ID=id2114;Parent=rna1742;Dbxref=Genbank:NM_001179033.3;gbkey=mRNA;gene=DDI1;product=Ddi1p;transcript_id=NM_001179033.3
NC_001137.3	RefSeq	CDS	456319	457605	.	+	0	ID=cds1649;Parent=rna1742;Dbxref=SGD:S000000945,Genbank:NP_011070.3;Name=NP_011070.3;Note=DNA damage-inducible v-SNARE binding protein%3B role in suppression of protein secretion%3B may play a role in S-phase checkpoint control%3B has ubiquitin-associated (UBA)%2C ubiquitin-like (UBL)%2C and retroviral-like proteinase (RVP) domains;gbkey=CDS;gene=DDI1;product=Ddi1p;protein_id=NP_011070.3
NC_001137.3	RefSeq	gene	457806	460223	.	-	.	ID=gene1747;Dbxref=GeneID:856887;Name=UBP5;gbkey=Gene;gene=UBP5;locus_tag=YER144C
NC_001137.3	RefSeq	mRNA	457806	460223	.	-	.	ID=rna1743;Parent=gene1747;Dbxref=Genbank:NM_001179034.3;Name=NM_001179034.3;gbkey=mRNA;gene=UBP5;product=Ubp5p;transcript_id=NM_001179034.3
NC_001137.3	RefSeq	exon	457806	460223	.	-	.	ID=id2115;Parent=rna1743;Dbxref=Genbank:NM_001179034.3;gbkey=mRNA;gene=UBP5;product=Ubp5p;transcript_id=NM_001179034.3
NC_001137.3	RefSeq	CDS	457806	460223	.	-	0	ID=cds1650;Parent=rna1743;Dbxref=SGD:S000000946,Genbank:NP_011071.3;Name=NP_011071.3;Note=Putative ubiquitin-specific protease%3B concentrates at the bud neck%3B UBP5 has a paralog%2C DOA4%2C that arose from the whole genome duplication;gbkey=CDS;gene=UBP5;product=Ubp5p;protein_id=NP_011071.3
NC_001137.3	RefSeq	gene	460526	461740	.	-	.	ID=gene1748;Dbxref=GeneID:856888;Name=FTR1;gbkey=Gene;gene=FTR1;locus_tag=YER145C
NC_001137.3	RefSeq	mRNA	460526	461740	.	-	.	ID=rna1744;Parent=gene1748;Dbxref=Genbank:NM_001179035.1;Name=NM_001179035.1;gbkey=mRNA;gene=FTR1;product=high-affinity iron permease FTR1;transcript_id=NM_001179035.1
NC_001137.3	RefSeq	exon	460526	461740	.	-	.	ID=id2116;Parent=rna1744;Dbxref=Genbank:NM_001179035.1;gbkey=mRNA;gene=FTR1;product=high-affinity iron permease FTR1;transcript_id=NM_001179035.1
NC_001137.3	RefSeq	CDS	460526	461740	.	-	0	ID=cds1651;Parent=rna1744;Dbxref=SGD:S000000947,Genbank:NP_011072.1;Name=NP_011072.1;Note=High affinity iron permease%3B involved in the transport of iron across the plasma membrane%3B forms complex with Fet3p%3B expression is regulated by iron%3B protein abundance increases in response to DNA replication stress;gbkey=CDS;gene=FTR1;product=high-affinity iron permease FTR1;protein_id=NP_011072.1
NC_001137.3	RefSeq	gene	462585	462866	.	+	.	ID=gene1749;Dbxref=GeneID:856889;Name=LSM5;gbkey=Gene;gene=LSM5;locus_tag=YER146W
NC_001137.3	RefSeq	mRNA	462585	462866	.	+	.	ID=rna1745;Parent=gene1749;Dbxref=Genbank:NM_001179036.1;Name=NM_001179036.1;gbkey=mRNA;gene=LSM5;product=RNA-binding protein LSM5;transcript_id=NM_001179036.1
NC_001137.3	RefSeq	exon	462585	462866	.	+	.	ID=id2117;Parent=rna1745;Dbxref=Genbank:NM_001179036.1;gbkey=mRNA;gene=LSM5;product=RNA-binding protein LSM5;transcript_id=NM_001179036.1
NC_001137.3	RefSeq	CDS	462585	462866	.	+	0	ID=cds1652;Parent=rna1745;Dbxref=SGD:S000000948,Genbank:NP_011073.1;Name=NP_011073.1;Note=Lsm (Like Sm) protein%3B part of heteroheptameric complexes (Lsm2p-7p and either Lsm1p or 8p): cytoplasmic Lsm1p complex involved in mRNA decay%3B nuclear Lsm8p complex part of U6 snRNP and possibly involved in processing tRNA%2C snoRNA%2C and rRNA;gbkey=CDS;gene=LSM5;product=RNA-binding protein LSM5;protein_id=NP_011073.1
NC_001137.3	RefSeq	gene	462968	464842	.	-	.	ID=gene1750;Dbxref=GeneID:856890;Name=SCC4;gbkey=Gene;gene=SCC4;locus_tag=YER147C
NC_001137.3	RefSeq	mRNA	462968	464842	.	-	.	ID=rna1746;Parent=gene1750;Dbxref=Genbank:NM_001179037.3;Name=NM_001179037.3;gbkey=mRNA;gene=SCC4;product=Scc4p;transcript_id=NM_001179037.3
NC_001137.3	RefSeq	exon	462968	464842	.	-	.	ID=id2118;Parent=rna1746;Dbxref=Genbank:NM_001179037.3;gbkey=mRNA;gene=SCC4;product=Scc4p;transcript_id=NM_001179037.3
NC_001137.3	RefSeq	CDS	462968	464842	.	-	0	ID=cds1653;Parent=rna1746;Dbxref=SGD:S000000949,Genbank:NP_011074.3;Name=NP_011074.3;Note=Subunit of cohesin loading factor (Scc2p-Scc4p)%3B complex is required for the loading of cohesin complexes onto chromosomes%3B involved in establishing sister chromatid cohesion during double-strand break repair via phosphorylated histone H2AX;gbkey=CDS;gene=SCC4;product=Scc4p;protein_id=NP_011074.3
NC_001137.3	RefSeq	gene	465303	466025	.	+	.	ID=gene1751;Dbxref=GeneID:856891;Name=SPT15;gbkey=Gene;gene=SPT15;gene_synonym=BTF1,TBP1;locus_tag=YER148W
NC_001137.3	RefSeq	mRNA	465303	466025	.	+	.	ID=rna1747;Parent=gene1751;Dbxref=Genbank:NM_001179038.3;Name=NM_001179038.3;gbkey=mRNA;gene=SPT15;product=TATA-binding protein;transcript_id=NM_001179038.3
NC_001137.3	RefSeq	exon	465303	466025	.	+	.	ID=id2119;Parent=rna1747;Dbxref=Genbank:NM_001179038.3;gbkey=mRNA;gene=SPT15;product=TATA-binding protein;transcript_id=NM_001179038.3
NC_001137.3	RefSeq	CDS	465303	466025	.	+	0	ID=cds1654;Parent=rna1747;Dbxref=SGD:S000000950,Genbank:NP_011075.3;Name=NP_011075.3;Note=TATA-binding protein%3B general transcription factor that interacts with other factors to form the preinitiation complex at promoters%2C essential for viability;gbkey=CDS;gene=SPT15;product=TATA-binding protein;protein_id=NP_011075.3
NC_001137.3	RefSeq	gene	466208	467470	.	-	.	ID=gene1752;Dbxref=GeneID:856892;Name=PEA2;gbkey=Gene;gene=PEA2;gene_synonym=DFG9,PPF2;locus_tag=YER149C
NC_001137.3	RefSeq	mRNA	466208	467470	.	-	.	ID=rna1748;Parent=gene1752;Dbxref=Genbank:NM_001179039.1;Name=NM_001179039.1;gbkey=mRNA;gene=PEA2;product=Pea2p;transcript_id=NM_001179039.1
NC_001137.3	RefSeq	exon	466208	467470	.	-	.	ID=id2120;Parent=rna1748;Dbxref=Genbank:NM_001179039.1;gbkey=mRNA;gene=PEA2;product=Pea2p;transcript_id=NM_001179039.1
NC_001137.3	RefSeq	CDS	466208	467470	.	-	0	ID=cds1655;Parent=rna1748;Dbxref=SGD:S000000951,Genbank:NP_011076.1;Name=NP_011076.1;Note=Coiled-coil 12S polarisome subunit%3B required for polarity establishment%2C apical bud growth%2C shmoo formation%2C filamentous differentiation%3B involved in Bni1p localization at sites of polarized growth%2C controlling polarized assembly of actin cables%3B role in apical growth affects diploid-specific bipolar bud site selection%3B retains Slt2p at bud tip to regulate ER inheritance%3B role in Ca2+ influx%2C cell fusion%3B S288C allele encoding Leu409 rather than Met linked with non-invasion;gbkey=CDS;gene=PEA2;product=Pea2p;protein_id=NP_011076.1
NC_001137.3	RefSeq	gene	468370	468816	.	+	.	ID=gene1753;Dbxref=GeneID:856893;Name=SPI1;gbkey=Gene;gene=SPI1;locus_tag=YER150W
NC_001137.3	RefSeq	mRNA	468370	468816	.	+	.	ID=rna1749;Parent=gene1753;Dbxref=Genbank:NM_001179040.1;Name=NM_001179040.1;gbkey=mRNA;gene=SPI1;product=Spi1p;transcript_id=NM_001179040.1
NC_001137.3	RefSeq	exon	468370	468816	.	+	.	ID=id2121;Parent=rna1749;Dbxref=Genbank:NM_001179040.1;gbkey=mRNA;gene=SPI1;product=Spi1p;transcript_id=NM_001179040.1
NC_001137.3	RefSeq	CDS	468370	468816	.	+	0	ID=cds1656;Parent=rna1749;Dbxref=SGD:S000000952,Genbank:NP_011077.1;Name=NP_011077.1;Note=GPI-anchored cell wall protein involved in weak acid resistance%3B basal expression requires Msn2p/Msn4p%3B expression is induced under conditions of stress and during the diauxic shift%3B SPI1 has a paralog%2C SED1%2C that arose from the whole genome duplication;gbkey=CDS;gene=SPI1;product=Spi1p;protein_id=NP_011077.1
NC_001137.3	RefSeq	gene	469457	469530	.	+	.	ID=gene1754;Dbxref=GeneID:856894;Name=tV(AAC)E2;gbkey=Gene;locus_tag=tV(AAC)E2
NC_001137.3	RefSeq	tRNA	469457	469530	.	+	.	ID=rna1750;Parent=gene1754;Dbxref=SGD:S000006754;Note=Valine tRNA (tRNA-Val)%2C predicted by tRNAscan-SE analysis;gbkey=tRNA;product=tRNA-Val
NC_001137.3	RefSeq	exon	469457	469530	.	+	.	ID=id2122;Parent=rna1750;Dbxref=SGD:S000006754;Note=Valine tRNA (tRNA-Val)%2C predicted by tRNAscan-SE analysis;gbkey=tRNA;product=tRNA-Val
NC_001137.3	RefSeq	gene	469686	472424	.	-	.	ID=gene1755;Dbxref=GeneID:856895;Name=UBP3;gbkey=Gene;gene=UBP3;gene_synonym=BLM3;locus_tag=YER151C
NC_001137.3	RefSeq	mRNA	469686	472424	.	-	.	ID=rna1751;Parent=gene1755;Dbxref=Genbank:NM_001179041.3;Name=NM_001179041.3;gbkey=mRNA;gene=UBP3;product=mRNA-binding ubiquitin-specific protease UBP3;transcript_id=NM_001179041.3
NC_001137.3	RefSeq	exon	469686	472424	.	-	.	ID=id2123;Parent=rna1751;Dbxref=Genbank:NM_001179041.3;gbkey=mRNA;gene=UBP3;product=mRNA-binding ubiquitin-specific protease UBP3;transcript_id=NM_001179041.3
NC_001137.3	RefSeq	CDS	469686	472424	.	-	0	ID=cds1657;Parent=rna1751;Dbxref=SGD:S000000953,Genbank:NP_011078.3;Name=NP_011078.3;Note=Ubiquitin-specific protease involved in transport and osmotic response%3B interacts with Bre5p to co-regulate anterograde and retrograde transport between the ER and Golgi%3B involved in transcription elongation in response to osmostress through phosphorylation at Ser695 by Hog1p%3B inhibitor of gene silencing%3B cleaves ubiquitin fusions but not polyubiquitin%3B also has mRNA binding activity%3B protein abundance increases in response to DNA replication stress%3B role in ribophagy;gbkey=CDS;gene=UBP3;product=mRNA-binding ubiquitin-specific protease UBP3;protein_id=NP_011078.3
NC_001137.3	RefSeq	gene	472657	473988	.	-	.	ID=gene1756;Dbxref=GeneID:856896;Name=YER152C;gbkey=Gene;locus_tag=YER152C
NC_001137.3	RefSeq	mRNA	472657	473988	.	-	.	ID=rna1752;Parent=gene1756;Dbxref=Genbank:NM_001179042.3;Name=NM_001179042.3;gbkey=mRNA;product=2-aminoadipate transaminase;transcript_id=NM_001179042.3
NC_001137.3	RefSeq	exon	472657	473988	.	-	.	ID=id2124;Parent=rna1752;Dbxref=Genbank:NM_001179042.3;gbkey=mRNA;product=2-aminoadipate transaminase;transcript_id=NM_001179042.3
NC_001137.3	RefSeq	CDS	472657	473988	.	-	0	ID=cds1658;Parent=rna1752;Dbxref=SGD:S000000954,Genbank:NP_011079.3;Name=NP_011079.3;Note=Protein with 2-aminoadipate transaminase activity%3B shares amino acid similarity with the aminotransferases Aro8p and Aro9p%3B YER152C is not an essential gene;gbkey=CDS;product=2-aminoadipate transaminase;protein_id=NP_011079.3
NC_001137.3	RefSeq	gene	474041	474805	.	-	.	ID=gene1757;Dbxref=GeneID:856897;Name=PET122;gbkey=Gene;gene=PET122;locus_tag=YER153C
NC_001137.3	RefSeq	mRNA	474041	474805	.	-	.	ID=rna1753;Parent=gene1757;Dbxref=Genbank:NM_001179043.1;Name=NM_001179043.1;gbkey=mRNA;gene=PET122;product=Pet122p;transcript_id=NM_001179043.1
NC_001137.3	RefSeq	exon	474041	474805	.	-	.	ID=id2125;Parent=rna1753;Dbxref=Genbank:NM_001179043.1;gbkey=mRNA;gene=PET122;product=Pet122p;transcript_id=NM_001179043.1
NC_001137.3	RefSeq	CDS	474041	474805	.	-	0	ID=cds1659;Parent=rna1753;Dbxref=SGD:S000000955,Genbank:NP_011080.1;Name=NP_011080.1;Note=Mitochondrial translational activator specific for the COX3 mRNA%3B acts together with Pet54p and Pet494p%3B located in the mitochondrial inner membrane;gbkey=CDS;gene=PET122;product=Pet122p;protein_id=NP_011080.1
NC_001137.3	RefSeq	gene	475020	476228	.	+	.	ID=gene1758;Dbxref=GeneID:856898;Name=OXA1;gbkey=Gene;gene=OXA1;locus_tag=YER154W
NC_001137.3	RefSeq	mRNA	475020	476228	.	+	.	ID=rna1754;Parent=gene1758;Dbxref=Genbank:NM_001179044.1;Name=NM_001179044.1;gbkey=mRNA;gene=OXA1;product=Oxa1p;transcript_id=NM_001179044.1
NC_001137.3	RefSeq	exon	475020	476228	.	+	.	ID=id2126;Parent=rna1754;Dbxref=Genbank:NM_001179044.1;gbkey=mRNA;gene=OXA1;product=Oxa1p;transcript_id=NM_001179044.1
NC_001137.3	RefSeq	CDS	475020	476228	.	+	0	ID=cds1660;Parent=rna1754;Dbxref=SGD:S000000956,Genbank:NP_011081.1;Name=NP_011081.1;Note=Mitochondrial inner membrane insertase%3B mediates the insertion of both mitochondrial- and nuclear-encoded proteins from the matrix into the inner membrane%3B also has a role in insertion of carrier proteins into the inner membrane%3B acts as a voltage-gated ion channel%2C activated by substrate peptides%3B interacts with mitochondrial ribosomes%3B conserved from bacteria to animals;gbkey=CDS;gene=OXA1;product=Oxa1p;protein_id=NP_011081.1
NC_001137.3	RefSeq	gene	476345	482848	.	-	.	ID=gene1759;Dbxref=GeneID:856899;Name=BEM2;gbkey=Gene;gene=BEM2;gene_synonym=IPL2,SUP9,TSL1;locus_tag=YER155C
NC_001137.3	RefSeq	mRNA	476345	482848	.	-	.	ID=rna1755;Parent=gene1759;Dbxref=Genbank:NM_001179045.3;Name=NM_001179045.3;gbkey=mRNA;gene=BEM2;product=Bem2p;transcript_id=NM_001179045.3
NC_001137.3	RefSeq	exon	476345	482848	.	-	.	ID=id2127;Parent=rna1755;Dbxref=Genbank:NM_001179045.3;gbkey=mRNA;gene=BEM2;product=Bem2p;transcript_id=NM_001179045.3
NC_001137.3	RefSeq	CDS	476345	482848	.	-	0	ID=cds1661;Parent=rna1755;Dbxref=SGD:S000000957,Genbank:NP_011082.3;Name=NP_011082.3;Note=Rho GTPase activating protein (RhoGAP)%3B involved in the control of cytoskeleton organization and cellular morphogenesis%3B required for bud emergence%3B potential GAP for Rho4p;gbkey=CDS;gene=BEM2;product=Bem2p;protein_id=NP_011082.3
NC_001137.3	RefSeq	gene	483325	484341	.	-	.	ID=gene1760;Dbxref=GeneID:856900;Name=YER156C;gbkey=Gene;locus_tag=YER156C
NC_001137.3	RefSeq	mRNA	483325	484341	.	-	.	ID=rna1756;Parent=gene1760;Dbxref=Genbank:NM_001179046.3;Name=NM_001179046.3;gbkey=mRNA;product=hypothetical protein;transcript_id=NM_001179046.3
NC_001137.3	RefSeq	exon	483325	484341	.	-	.	ID=id2128;Parent=rna1756;Dbxref=Genbank:NM_001179046.3;gbkey=mRNA;product=hypothetical protein;transcript_id=NM_001179046.3
NC_001137.3	RefSeq	CDS	483325	484341	.	-	0	ID=cds1662;Parent=rna1756;Dbxref=SGD:S000000958,Genbank:NP_011083.3;Name=NP_011083.3;Note=hypothetical protein%3B interacts with Hsp82p and copurifies with Ipl1p%3B expression is copper responsive and downregulated in strains deleted for MAC1%2C a copper-responsive transcription factor%3B similarity to mammalian MYG1;gbkey=CDS;product=hypothetical protein;protein_id=NP_011083.3
NC_001137.3	RefSeq	gene	484788	487193	.	+	.	ID=gene1761;Dbxref=GeneID:856901;Name=COG3;gbkey=Gene;gene=COG3;gene_synonym=GRD20,SEC34;locus_tag=YER157W
NC_001137.3	RefSeq	mRNA	484788	487193	.	+	.	ID=rna1757;Parent=gene1761;Dbxref=Genbank:NM_001179047.1;Name=NM_001179047.1;gbkey=mRNA;gene=COG3;product=Cog3p;transcript_id=NM_001179047.1
NC_001137.3	RefSeq	exon	484788	487193	.	+	.	ID=id2129;Parent=rna1757;Dbxref=Genbank:NM_001179047.1;gbkey=mRNA;gene=COG3;product=Cog3p;transcript_id=NM_001179047.1
NC_001137.3	RefSeq	CDS	484788	487193	.	+	0	ID=cds1663;Parent=rna1757;Dbxref=SGD:S000000959,Genbank:NP_011084.1;Name=NP_011084.1;Note=Essential component of the conserved oligomeric Golgi complex%3B a cytosolic tethering complex (Cog1p through Cog8p) that functions in protein trafficking to mediate fusion of transport vesicles to Golgi compartments;gbkey=CDS;gene=COG3;product=Cog3p;protein_id=NP_011084.1
NC_001137.3	RefSeq	gene	487331	487402	.	-	.	ID=gene1762;Dbxref=GeneID:856902;Name=tE(UUC)E3;gbkey=Gene;locus_tag=tE(UUC)E3
NC_001137.3	RefSeq	tRNA	487331	487402	.	-	.	ID=rna1758;Parent=gene1762;Dbxref=SGD:S000006552;Note=Glutamate tRNA (tRNA-Glu)%2C predicted by tRNAscan-SE analysis%3B thiolation of uridine at wobble position (34) requires Ncs6p%3B target of K. lactis zymocin;gbkey=tRNA;product=tRNA-Glu
NC_001137.3	RefSeq	exon	487331	487402	.	-	.	ID=id2130;Parent=rna1758;Dbxref=SGD:S000006552;Note=Glutamate tRNA (tRNA-Glu)%2C predicted by tRNAscan-SE analysis%3B thiolation of uridine at wobble position (34) requires Ncs6p%3B target of K. lactis zymocin;gbkey=tRNA;product=tRNA-Glu
NC_001137.3	RefSeq	long_terminal_repeat	487834	488165	.	+	.	ID=id2131;Dbxref=SGD:S000006920;Note=Ty1 LTR;gbkey=LTR
NC_001137.3	RefSeq	gene	488857	490578	.	-	.	ID=gene1763;Dbxref=GeneID:856903;Name=YER158C;gbkey=Gene;locus_tag=YER158C
NC_001137.3	RefSeq	mRNA	488857	490578	.	-	.	ID=rna1759;Parent=gene1763;Dbxref=Genbank:NM_001179048.1;Name=NM_001179048.1;gbkey=mRNA;product=hypothetical protein;transcript_id=NM_001179048.1
NC_001137.3	RefSeq	exon	488857	490578	.	-	.	ID=id2132;Parent=rna1759;Dbxref=Genbank:NM_001179048.1;gbkey=mRNA;product=hypothetical protein;transcript_id=NM_001179048.1
NC_001137.3	RefSeq	CDS	488857	490578	.	-	0	ID=cds1664;Parent=rna1759;Dbxref=SGD:S000000960,Genbank:NP_011085.1;Name=NP_011085.1;Note=hypothetical protein%3B potentially phosphorylated by Cdc28p%3B YER158C has a paralog%2C AFR1%2C that arose from the whole genome duplication;gbkey=CDS;product=hypothetical protein;protein_id=NP_011085.1
NC_001137.3	RefSeq	gene	491530	491958	.	-	.	ID=gene1764;Dbxref=GeneID:856904;Name=BUR6;gbkey=Gene;gene=BUR6;gene_synonym=NCB1;locus_tag=YER159C
NC_001137.3	RefSeq	mRNA	491530	491958	.	-	.	ID=rna1760;Parent=gene1764;Dbxref=Genbank:NM_001179049.3;Name=NM_001179049.3;gbkey=mRNA;gene=BUR6;product=Bur6p;transcript_id=NM_001179049.3
NC_001137.3	RefSeq	exon	491530	491958	.	-	.	ID=id2133;Parent=rna1760;Dbxref=Genbank:NM_001179049.3;gbkey=mRNA;gene=BUR6;product=Bur6p;transcript_id=NM_001179049.3
NC_001137.3	RefSeq	CDS	491530	491958	.	-	0	ID=cds1665;Parent=rna1760;Dbxref=SGD:S000000961,Genbank:NP_011086.3;Name=NP_011086.3;Note=Subunit of a heterodimeric NC2 transcription regulator complex%3B complex binds to TBP and can repress transcription by preventing preinitiation complex assembly or stimulate activated transcription%3B homologous to human NC2alpha%3B complex also includes Ncb2p;gbkey=CDS;gene=BUR6;product=Bur6p;protein_id=NP_011086.3
NC_001137.3	RefSeq	gene	492352	492424	.	-	.	ID=gene1765;Dbxref=GeneID:856905;Name=tR(ACG)E;gbkey=Gene;locus_tag=tR(ACG)E
NC_001137.3	RefSeq	tRNA	492352	492424	.	-	.	ID=rna1761;Parent=gene1765;Dbxref=SGD:S000006701;Note=Arginine tRNA (tRNA-Arg)%2C predicted by tRNAscan-SE analysis%3B one of 6 nuclear tRNA genes containing the tDNA-anticodon ACG (converted to ICG in the mature tRNA)%2C decodes CGU%2C CGC%2C and probably CGA codons into arginine%2C one of 19 nuclear tRNAs for arginine;gbkey=tRNA;product=tRNA-Arg
NC_001137.3	RefSeq	exon	492352	492424	.	-	.	ID=id2134;Parent=rna1761;Dbxref=SGD:S000006701;Note=Arginine tRNA (tRNA-Arg)%2C predicted by tRNAscan-SE analysis%3B one of 6 nuclear tRNA genes containing the tDNA-anticodon ACG (converted to ICG in the mature tRNA)%2C decodes CGU%2C CGC%2C and probably CGA codons into arginine%2C one of 19 nuclear tRNAs for arginine;gbkey=tRNA;product=tRNA-Arg
NC_001137.3	RefSeq	region	492695	498421	.	-	.	ID=id2135;Dbxref=SGD:S000006911;Note=YERCTy1-2%3B Ty1 element%2C LTR retrotransposon of the Copia (Pseudoviridae) group%3B contains co-transcribed genes TYA Gag and TYB Pol%2C encoding proteins involved in structure and function of virus-like particles%2C flanked by two direct repeats;gbkey=mobile_element
NC_001137.3	RefSeq	long_terminal_repeat	492695	492833	.	-	.	ID=id2136;Dbxref=SGD:S000006900;Note=Ty1 LTR;gbkey=LTR
NC_001137.3	RefSeq	gene	492856	498124	.	-	.	ID=gene1766;Dbxref=GeneID:856906;Name=YER160C;gbkey=Gene;locus_tag=YER160C
NC_001137.3	RefSeq	mRNA	492856	498124	.	-	.	ID=rna1762;Parent=gene1766;Dbxref=Genbank:NM_001179050.4;Name=NM_001179050.4;gbkey=mRNA;product=gag-pol fusion protein;transcript_id=NM_001179050.4
NC_001137.3	RefSeq	exon	492856	498124	.	-	.	ID=id2137;Parent=rna1762;Dbxref=Genbank:NM_001179050.4;gbkey=mRNA;product=gag-pol fusion protein;transcript_id=NM_001179050.4
NC_001137.3	RefSeq	CDS	496823	498124	.	-	0	ID=cds1666;Parent=rna1762;Dbxref=SGD:S000000962,Genbank:NP_011087.3;Name=NP_011087.3;Note=Retrotransposon TYA Gag and TYB Pol genes%3B transcribed/translated as one unit%3B polyprotein is processed to make a nucleocapsid-like protein (Gag)%2C reverse transcriptase (RT)%2C protease (PR)%2C and integrase (IN)%3B similar to retroviral genes;exception=ribosomal slippage;gbkey=CDS;product=gag-pol fusion protein;protein_id=NP_011087.3
NC_001137.3	RefSeq	CDS	492856	496821	.	-	0	ID=cds1666;Parent=rna1762;Dbxref=SGD:S000000962,Genbank:NP_011087.3;Name=NP_011087.3;Note=Retrotransposon TYA Gag and TYB Pol genes%3B transcribed/translated as one unit%3B polyprotein is processed to make a nucleocapsid-like protein (Gag)%2C reverse transcriptase (RT)%2C protease (PR)%2C and integrase (IN)%3B similar to retroviral genes;exception=ribosomal slippage;gbkey=CDS;product=gag-pol fusion protein;protein_id=NP_011087.3
NC_001137.3	RefSeq	gene	496802	498124	.	-	.	ID=gene1767;Dbxref=GeneID:856907;Name=YER159C-A;gbkey=Gene;locus_tag=YER159C-A
NC_001137.3	RefSeq	mRNA	496802	498124	.	-	.	ID=rna1763;Parent=gene1767;Dbxref=Genbank:NM_001184429.1;Name=NM_001184429.1;gbkey=mRNA;product=gag protein;transcript_id=NM_001184429.1
NC_001137.3	RefSeq	exon	496802	498124	.	-	.	ID=id2138;Parent=rna1763;Dbxref=Genbank:NM_001184429.1;gbkey=mRNA;product=gag protein;transcript_id=NM_001184429.1
NC_001137.3	RefSeq	CDS	496802	498124	.	-	0	ID=cds1667;Parent=rna1763;Dbxref=SGD:S000007403,Genbank:NP_058156.1;Name=NP_058156.1;Note=Retrotransposon TYA Gag gene co-transcribed with TYB Pol%3B translated as TYA or TYA-TYB polyprotein%3B Gag is a nucleocapsid protein that is the structural constituent of virus-like particles (VLPs)%3B similar to retroviral Gag;gbkey=CDS;product=gag protein;protein_id=NP_058156.1
NC_001137.3	RefSeq	long_terminal_repeat	498084	498421	.	-	.	ID=id2139;Dbxref=SGD:S000006901;Note=Ty1 LTR;gbkey=LTR
NC_001137.3	RefSeq	region	498884	499182	.	+	.	ID=id2140;Dbxref=SGD:S000077392;Note=ARS520~Autonomously Replicating Sequence;gbkey=rep_origin
NC_001137.3	RefSeq	gene	499347	500348	.	-	.	ID=gene1768;Dbxref=GeneID:856908;Name=SPT2;gbkey=Gene;gene=SPT2;gene_synonym=EXA1,SIN1;locus_tag=YER161C
NC_001137.3	RefSeq	mRNA	499347	500348	.	-	.	ID=rna1764;Parent=gene1768;Dbxref=Genbank:NM_001179051.1;Name=NM_001179051.1;gbkey=mRNA;gene=SPT2;product=Spt2p;transcript_id=NM_001179051.1
NC_001137.3	RefSeq	exon	499347	500348	.	-	.	ID=id2141;Parent=rna1764;Dbxref=Genbank:NM_001179051.1;gbkey=mRNA;gene=SPT2;product=Spt2p;transcript_id=NM_001179051.1
NC_001137.3	RefSeq	CDS	499347	500348	.	-	0	ID=cds1668;Parent=rna1764;Dbxref=SGD:S000000963,Genbank:NP_011088.1;Name=NP_011088.1;Note=Protein involved in negative regulation of transcription%3B required for RNA polyadenylation%3B exhibits regulated interactions with both histones and SWI-SNF components%3B relocalizes to the cytosol in response to hypoxia%3B similar to mammalian HMG1 proteins;gbkey=CDS;gene=SPT2;product=Spt2p;protein_id=NP_011088.1
NC_001137.3	RefSeq	gene	500630	502894	.	-	.	ID=gene1769;Dbxref=GeneID:856909;Name=RAD4;gbkey=Gene;gene=RAD4;locus_tag=YER162C
NC_001137.3	RefSeq	mRNA	500630	502894	.	-	.	ID=rna1765;Parent=gene1769;Dbxref=Genbank:NM_001179052.4;Name=NM_001179052.4;gbkey=mRNA;gene=RAD4;product=Rad4p;transcript_id=NM_001179052.4
NC_001137.3	RefSeq	exon	500630	502894	.	-	.	ID=id2142;Parent=rna1765;Dbxref=Genbank:NM_001179052.4;gbkey=mRNA;gene=RAD4;product=Rad4p;transcript_id=NM_001179052.4
NC_001137.3	RefSeq	CDS	500630	502894	.	-	0	ID=cds1669;Parent=rna1765;Dbxref=SGD:S000000964,Genbank:NP_011089.4;Name=NP_011089.4;Note=Protein that recognizes and binds damaged DNA (with Rad23p) during NER%3B subunit of Nuclear Excision Repair Factor 2 (NEF2)%3B also involved%2C with Rad23p%2C in turnover of ubiquitylated proteins%3B NER stands for nucleotide excision repair;gbkey=CDS;gene=RAD4;product=Rad4p;protein_id=NP_011089.4
NC_001137.3	RefSeq	gene	503084	503782	.	-	.	ID=gene1770;Dbxref=GeneID:856910;Name=GCG1;gbkey=Gene;gene=GCG1;locus_tag=YER163C
NC_001137.3	RefSeq	mRNA	503084	503782	.	-	.	ID=rna1766;Parent=gene1770;Dbxref=Genbank:NM_001179053.3;Name=NM_001179053.3;gbkey=mRNA;gene=GCG1;product=Gcg1p;transcript_id=NM_001179053.3
NC_001137.3	RefSeq	exon	503084	503782	.	-	.	ID=id2143;Parent=rna1766;Dbxref=Genbank:NM_001179053.3;gbkey=mRNA;gene=GCG1;product=Gcg1p;transcript_id=NM_001179053.3
NC_001137.3	RefSeq	CDS	503084	503782	.	-	0	ID=cds1670;Parent=rna1766;Dbxref=SGD:S000000965,Genbank:NP_011090.3;Name=NP_011090.3;Note=Gamma-glutamyl cyclotransferase%3B cleaves the gamma-glutamyl bond of glutathione to yield 5-oxoproline and a Cys-Gly dipeptide%3B similar to mammalian pro-apoptotic protein ChaC1%3B expression of mouse ChaC1 in yeast increases apoptosis%3B green fluorescent protein (GFP)-fusion protein localizes to the cytoplasm and nucleus%3B periodically expressed during the metabolic cycle;gbkey=CDS;gene=GCG1;product=Gcg1p;protein_id=NP_011090.3
NC_001137.3	RefSeq	gene	505392	509798	.	+	.	ID=gene1771;Dbxref=GeneID:856911;Name=CHD1;gbkey=Gene;gene=CHD1;locus_tag=YER164W
NC_001137.3	RefSeq	mRNA	505392	509798	.	+	.	ID=rna1767;Parent=gene1771;Dbxref=Genbank:NM_001179054.1;Name=NM_001179054.1;gbkey=mRNA;gene=CHD1;product=chromatin-remodeling ATPase CHD1;transcript_id=NM_001179054.1
NC_001137.3	RefSeq	exon	505392	509798	.	+	.	ID=id2144;Parent=rna1767;Dbxref=Genbank:NM_001179054.1;gbkey=mRNA;gene=CHD1;product=chromatin-remodeling ATPase CHD1;transcript_id=NM_001179054.1
NC_001137.3	RefSeq	CDS	505392	509798	.	+	0	ID=cds1671;Parent=rna1767;Dbxref=SGD:S000000966,Genbank:NP_011091.1;Name=NP_011091.1;Note=Chromatin remodeler that regulates various aspects of transcription%3B acts in in conjunction with Isw1b to regulate chromatin structure and maintain chromatin integrity during transcription elongation by RNAP II by preventing trans-histone exchange over coding regions%3B contains a chromo domain%2C a helicase domain and a DNA-binding domain%3B component of both the SAGA and SLIK complexes;gbkey=CDS;gene=CHD1;product=chromatin-remodeling ATPase CHD1;protein_id=NP_011091.1
NC_001137.3	RefSeq	gene	510373	512106	.	+	.	ID=gene1772;Dbxref=GeneID:856912;Name=PAB1;gbkey=Gene;gene=PAB1;locus_tag=YER165W
NC_001137.3	RefSeq	mRNA	510373	512106	.	+	.	ID=rna1768;Parent=gene1772;Dbxref=Genbank:NM_001179055.1;Name=NM_001179055.1;gbkey=mRNA;gene=PAB1;product=polyadenylate-binding protein;transcript_id=NM_001179055.1
NC_001137.3	RefSeq	exon	510373	512106	.	+	.	ID=id2145;Parent=rna1768;Dbxref=Genbank:NM_001179055.1;gbkey=mRNA;gene=PAB1;product=polyadenylate-binding protein;transcript_id=NM_001179055.1
NC_001137.3	RefSeq	CDS	510373	512106	.	+	0	ID=cds1672;Parent=rna1768;Dbxref=SGD:S000000967,Genbank:NP_011092.1;Name=NP_011092.1;Note=Poly(A) binding protein%3B part of the 3'-end RNA-processing complex%2C mediates interactions between the 5' cap structure and the 3' mRNA poly(A) tail%2C involved in control of poly(A) tail length%2C interacts with translation factor eIF-4G%3B stimulates%2C but is not required for the deadenylation activity of the Pan2p-Pan3p poly(A)-ribonuclease complex;gbkey=CDS;gene=PAB1;product=polyadenylate-binding protein;protein_id=NP_011092.1
NC_001137.3	RefSeq	gene	512744	517459	.	+	.	ID=gene1773;Dbxref=GeneID:856913;Name=DNF1;gbkey=Gene;gene=DNF1;locus_tag=YER166W
NC_001137.3	RefSeq	mRNA	512744	517459	.	+	.	ID=rna1769;Parent=gene1773;Dbxref=Genbank:NM_001179056.3;Name=NM_001179056.3;gbkey=mRNA;gene=DNF1;product=aminophospholipid-translocating P4-type ATPase DNF1;transcript_id=NM_001179056.3
NC_001137.3	RefSeq	exon	512744	517459	.	+	.	ID=id2146;Parent=rna1769;Dbxref=Genbank:NM_001179056.3;gbkey=mRNA;gene=DNF1;product=aminophospholipid-translocating P4-type ATPase DNF1;transcript_id=NM_001179056.3
NC_001137.3	RefSeq	CDS	512744	517459	.	+	0	ID=cds1673;Parent=rna1769;Dbxref=SGD:S000000968,Genbank:NP_011093.3;Name=NP_011093.3;Note=Aminophospholipid translocase (flippase)%3B type 4 P-type ATPase%3B involved in phospholipid translocation%2C contributing to endocytosis%2C protein transport%2C and cellular polarization%3B localizes primarily to the plasma membrane%3B localizes to the shmoo tip where it has a redundant role in the cellular response to mating pheromone%3B DNF1 has a paralog%2C DNF2%2C that arose from the whole genome duplication;gbkey=CDS;gene=DNF1;product=aminophospholipid-translocating P4-type ATPase DNF1;protein_id=NP_011093.3
NC_001137.3	RefSeq	gene	518216	520771	.	+	.	ID=gene1774;Dbxref=GeneID:856914;Name=BCK2;gbkey=Gene;gene=BCK2;gene_synonym=CTR7;locus_tag=YER167W
NC_001137.3	RefSeq	mRNA	518216	520771	.	+	.	ID=rna1770;Parent=gene1774;Dbxref=Genbank:NM_001179057.3;Name=NM_001179057.3;gbkey=mRNA;gene=BCK2;product=Bck2p;transcript_id=NM_001179057.3
NC_001137.3	RefSeq	exon	518216	520771	.	+	.	ID=id2147;Parent=rna1770;Dbxref=Genbank:NM_001179057.3;gbkey=mRNA;gene=BCK2;product=Bck2p;transcript_id=NM_001179057.3
NC_001137.3	RefSeq	CDS	518216	520771	.	+	0	ID=cds1674;Parent=rna1770;Dbxref=SGD:S000000969,Genbank:NP_011094.3;Name=NP_011094.3;Note=Serine/threonine-rich protein involved in PKC1 signaling pathway%3B protein kinase C (PKC1) signaling pathway controls cell integrity%3B overproduction suppresses pkc1 mutations;gbkey=CDS;gene=BCK2;product=Bck2p;protein_id=NP_011094.3
NC_001137.3	RefSeq	region	520772	521030	.	+	.	ID=id2148;Dbxref=SGD:S000077393;Note=ARS521~Autonomously Replicating Sequence;gbkey=rep_origin
NC_001137.3	RefSeq	gene	521029	522669	.	-	.	ID=gene1775;Dbxref=GeneID:856915;Name=CCA1;gbkey=Gene;gene=CCA1;gene_synonym=TNT1;locus_tag=YER168C
NC_001137.3	RefSeq	mRNA	521029	522669	.	-	.	ID=rna1771;Parent=gene1775;Dbxref=Genbank:NM_001179058.1;Name=NM_001179058.1;gbkey=mRNA;gene=CCA1;product=Cca1p;transcript_id=NM_001179058.1
NC_001137.3	RefSeq	exon	521029	522669	.	-	.	ID=id2149;Parent=rna1771;Dbxref=Genbank:NM_001179058.1;gbkey=mRNA;gene=CCA1;product=Cca1p;transcript_id=NM_001179058.1
NC_001137.3	RefSeq	CDS	521029	522669	.	-	0	ID=cds1675;Parent=rna1771;Dbxref=SGD:S000000970,Genbank:NP_011095.1;Name=NP_011095.1;Note=ATP (CTP):tRNA-specific tRNA nucleotidyltransferase%3B different forms targeted to the nucleus%2C cytosol%2C and mitochondrion are generated via the use of multiple transcriptional and translational start sites;gbkey=CDS;gene=CCA1;product=Cca1p;protein_id=NP_011095.1
NC_001137.3	RefSeq	gene	523369	525759	.	+	.	ID=gene1776;Dbxref=GeneID:856916;Name=RPH1;gbkey=Gene;gene=RPH1;gene_synonym=KDM4;locus_tag=YER169W
NC_001137.3	RefSeq	mRNA	523369	525759	.	+	.	ID=rna1772;Parent=gene1776;Dbxref=Genbank:NM_001179059.1;Name=NM_001179059.1;gbkey=mRNA;gene=RPH1;product=Rph1p;transcript_id=NM_001179059.1
NC_001137.3	RefSeq	exon	523369	525759	.	+	.	ID=id2150;Parent=rna1772;Dbxref=Genbank:NM_001179059.1;gbkey=mRNA;gene=RPH1;product=Rph1p;transcript_id=NM_001179059.1
NC_001137.3	RefSeq	CDS	523369	525759	.	+	0	ID=cds1676;Parent=rna1772;Dbxref=SGD:S000000971,Genbank:NP_011096.1;Name=NP_011096.1;Note=JmjC domain-containing histone demethylase%3B specifically demethylates H3K36 tri- and dimethyl modification states%3B associates with actively transcribed (RNAP II) regions in vivo and specifically targets H3K36 in its trimethylation state as its substrate%3B transcriptional repressor of PHR1%3B Rph1p phosphorylation during DNA damage is under control of the MEC1-RAD53 pathway%3B target of stess-induced hormesis%3B RPH1 has a paralog%2C GIS1%2C that arose from the whole genome duplication;gbkey=CDS;gene=RPH1;product=Rph1p;protein_id=NP_011096.1
NC_001137.3	RefSeq	gene	525974	526651	.	+	.	ID=gene1777;Dbxref=GeneID:856917;Name=ADK2;gbkey=Gene;gene=ADK2;gene_synonym=AKY3,PAK3;locus_tag=YER170W
NC_001137.3	RefSeq	mRNA	525974	526651	.	+	.	ID=rna1773;Parent=gene1777;Dbxref=Genbank:NM_001179060.3;Name=NM_001179060.3;gbkey=mRNA;gene=ADK2;product=adenylate kinase ADK2;transcript_id=NM_001179060.3
NC_001137.3	RefSeq	exon	525974	526651	.	+	.	ID=id2151;Parent=rna1773;Dbxref=Genbank:NM_001179060.3;gbkey=mRNA;gene=ADK2;product=adenylate kinase ADK2;transcript_id=NM_001179060.3
NC_001137.3	RefSeq	CDS	525974	526651	.	+	0	ID=cds1677;Parent=rna1773;Dbxref=SGD:S000000972,Genbank:NP_011097.3;Name=NP_011097.3;Note=Mitochondrial adenylate kinase%3B catalyzes the reversible synthesis of GTP and AMP from GDP and ADP%3B may serve as a back-up for synthesizing GTP or ADP depending on metabolic conditions%3B 3' sequence of ADK2 varies with strain background;gbkey=CDS;gene=ADK2;product=adenylate kinase ADK2;protein_id=NP_011097.3
NC_001137.3	RefSeq	gene	527082	529418	.	+	.	ID=gene1778;Dbxref=GeneID:856918;Name=RAD3;gbkey=Gene;gene=RAD3;gene_synonym=REM1;locus_tag=YER171W
NC_001137.3	RefSeq	mRNA	527082	529418	.	+	.	ID=rna1774;Parent=gene1778;Dbxref=Genbank:NM_001179061.3;Name=NM_001179061.3;gbkey=mRNA;gene=RAD3;product=TFIIH/NER complex ATP-dependent 5'-3' DNA helicase subunit RAD3;transcript_id=NM_001179061.3
NC_001137.3	RefSeq	exon	527082	529418	.	+	.	ID=id2152;Parent=rna1774;Dbxref=Genbank:NM_001179061.3;gbkey=mRNA;gene=RAD3;product=TFIIH/NER complex ATP-dependent 5'-3' DNA helicase subunit RAD3;transcript_id=NM_001179061.3
NC_001137.3	RefSeq	CDS	527082	529418	.	+	0	ID=cds1678;Parent=rna1774;Dbxref=SGD:S000000973,Genbank:NP_011098.3;Name=NP_011098.3;Note=5' to 3' DNA helicase%3B involved in nucleotide excision repair and transcription%3B subunit of RNA polII initiation factor TFIIH and of Nucleotide Excision Repair Factor 3 (NEF3)%3B homolog of human XPD protein%3B mutant has aneuploidy tolerance%3B protein abundance increases in response to DNA replication stress;gbkey=CDS;gene=RAD3;product=TFIIH/NER complex ATP-dependent 5'-3' DNA helicase subunit RAD3;protein_id=NP_011098.3
NC_001137.3	RefSeq	gene	529530	536021	.	-	.	ID=gene1779;Dbxref=GeneID:856919;Name=BRR2;gbkey=Gene;gene=BRR2;gene_synonym=PRP44,RSS1,SLT22,SNU246;locus_tag=YER172C
NC_001137.3	RefSeq	mRNA	529530	536021	.	-	.	ID=rna1775;Parent=gene1779;Dbxref=Genbank:NM_001179062.1;Name=NM_001179062.1;gbkey=mRNA;gene=BRR2;product=Brr2p;transcript_id=NM_001179062.1
NC_001137.3	RefSeq	exon	529530	536021	.	-	.	ID=id2153;Parent=rna1775;Dbxref=Genbank:NM_001179062.1;gbkey=mRNA;gene=BRR2;product=Brr2p;transcript_id=NM_001179062.1
NC_001137.3	RefSeq	CDS	529530	536021	.	-	0	ID=cds1679;Parent=rna1775;Dbxref=SGD:S000000974,Genbank:NP_011099.1;Name=NP_011099.1;Note=RNA-dependent ATPase RNA helicase (DEIH box)%3B required for disruption of U4/U6 base-pairing in native snRNPs to activate the spliceosome for catalysis%3B homologous to human U5-200kD;gbkey=CDS;gene=BRR2;product=Brr2p;protein_id=NP_011099.1
NC_001137.3	RefSeq	gene	536300	538279	.	+	.	ID=gene1780;Dbxref=GeneID:856920;Name=RAD24;gbkey=Gene;gene=RAD24;locus_tag=YER173W
NC_001137.3	RefSeq	mRNA	536300	538279	.	+	.	ID=rna1776;Parent=gene1780;Dbxref=Genbank:NM_001179063.1;Name=NM_001179063.1;gbkey=mRNA;gene=RAD24;product=Rad24p;transcript_id=NM_001179063.1
NC_001137.3	RefSeq	exon	536300	538279	.	+	.	ID=id2154;Parent=rna1776;Dbxref=Genbank:NM_001179063.1;gbkey=mRNA;gene=RAD24;product=Rad24p;transcript_id=NM_001179063.1
NC_001137.3	RefSeq	CDS	536300	538279	.	+	0	ID=cds1680;Parent=rna1776;Dbxref=SGD:S000000975,Genbank:NP_011100.1;Name=NP_011100.1;Note=Checkpoint protein%3B involved in the activation of the DNA damage and meiotic pachytene checkpoints%3B subunit of a clamp loader that loads Rad17p-Mec3p-Ddc1p onto DNA%3B homolog of human and S. pombe Rad17 protein;gbkey=CDS;gene=RAD24;product=Rad24p;protein_id=NP_011100.1
NC_001137.3	RefSeq	gene	538434	539168	.	-	.	ID=gene1781;Dbxref=GeneID:856921;Name=GRX4;gbkey=Gene;gene=GRX4;locus_tag=YER174C
NC_001137.3	RefSeq	mRNA	538434	539168	.	-	.	ID=rna1777;Parent=gene1781;Dbxref=Genbank:NM_001179064.3;Name=NM_001179064.3;gbkey=mRNA;gene=GRX4;product=monothiol glutaredoxin GRX4;transcript_id=NM_001179064.3
NC_001137.3	RefSeq	exon	538434	539168	.	-	.	ID=id2155;Parent=rna1777;Dbxref=Genbank:NM_001179064.3;gbkey=mRNA;gene=GRX4;product=monothiol glutaredoxin GRX4;transcript_id=NM_001179064.3
NC_001137.3	RefSeq	CDS	538434	539168	.	-	0	ID=cds1681;Parent=rna1777;Dbxref=SGD:S000000976,Genbank:NP_011101.3;Name=NP_011101.3;Note=Glutathione-dependent oxidoreductase%3B hydroperoxide and superoxide-radical responsive%3B monothiol glutaredoxin subfamily member along with Grx3p and Grx5p%3B protects cells from oxidative damage%3B with Grx3p%2C binds to Aft1p in iron-replete conditions%2C promoting its dissociation from promoters%3B mutant has increased aneuploidy tolerance%3B transcription regulated by Yap5p%3B GRX4 has a paralog%2C GRX3%2C that arose from the whole genome duplication;gbkey=CDS;gene=GRX4;product=monothiol glutaredoxin GRX4;protein_id=NP_011101.3
NC_001137.3	RefSeq	gene	539464	540363	.	-	.	ID=gene1782;Dbxref=GeneID:856922;Name=TMT1;gbkey=Gene;gene=TMT1;gene_synonym=TAM1;locus_tag=YER175C
NC_001137.3	RefSeq	mRNA	539464	540363	.	-	.	ID=rna1778;Parent=gene1782;Dbxref=Genbank:NM_001179065.3;Name=NM_001179065.3;gbkey=mRNA;gene=TMT1;product=Tmt1p;transcript_id=NM_001179065.3
NC_001137.3	RefSeq	exon	539464	540363	.	-	.	ID=id2156;Parent=rna1778;Dbxref=Genbank:NM_001179065.3;gbkey=mRNA;gene=TMT1;product=Tmt1p;transcript_id=NM_001179065.3
NC_001137.3	RefSeq	CDS	539464	540363	.	-	0	ID=cds1682;Parent=rna1778;Dbxref=SGD:S000000977,Genbank:NP_011102.3;Name=NP_011102.3;Note=Trans-aconitate methyltransferase%3B cytosolic enzyme that catalyzes the methyl esterification of 3-isopropylmalate%2C an intermediate of the leucine biosynthetic pathway%2C and trans-aconitate%2C which inhibits the citric acid cycle;gbkey=CDS;gene=TMT1;product=Tmt1p;protein_id=NP_011102.3
NC_001137.3	RefSeq	gene	540650	540814	.	+	.	ID=gene1783;Dbxref=GeneID:1466537;Name=YER175W-A;gbkey=Gene;locus_tag=YER175W-A
NC_001137.3	RefSeq	mRNA	540650	540814	.	+	.	ID=rna1779;Parent=gene1783;Dbxref=Genbank:NM_001184589.1;Name=NM_001184589.1;gbkey=mRNA;product=hypothetical protein;transcript_id=NM_001184589.1
NC_001137.3	RefSeq	exon	540650	540814	.	+	.	ID=id2157;Parent=rna1779;Dbxref=Genbank:NM_001184589.1;gbkey=mRNA;product=hypothetical protein;transcript_id=NM_001184589.1
NC_001137.3	RefSeq	CDS	540650	540814	.	+	0	ID=cds1683;Parent=rna1779;Dbxref=SGD:S000028625,Genbank:NP_878069.1;Name=NP_878069.1;Note=hypothetical protein%3B identified by gene-trapping%2C microarray-based expression analysis%2C and genome-wide homology searching;gbkey=CDS;product=hypothetical protein;protein_id=NP_878069.1
NC_001137.3	RefSeq	gene	541690	545055	.	+	.	ID=gene1784;Dbxref=GeneID:856923;Name=ECM32;gbkey=Gene;gene=ECM32;gene_synonym=HEL1,MTT1;locus_tag=YER176W
NC_001137.3	RefSeq	mRNA	541690	545055	.	+	.	ID=rna1780;Parent=gene1784;Dbxref=Genbank:NM_001179066.1;Name=NM_001179066.1;gbkey=mRNA;gene=ECM32;product=Ecm32p;transcript_id=NM_001179066.1
NC_001137.3	RefSeq	exon	541690	545055	.	+	.	ID=id2158;Parent=rna1780;Dbxref=Genbank:NM_001179066.1;gbkey=mRNA;gene=ECM32;product=Ecm32p;transcript_id=NM_001179066.1
NC_001137.3	RefSeq	CDS	541690	545055	.	+	0	ID=cds1684;Parent=rna1780;Dbxref=SGD:S000000978,Genbank:NP_011103.1;Name=NP_011103.1;Note=DNA dependent ATPase/DNA helicase%3B helicase belonging to the Dna2p- and Nam7p-like family of helicases that is involved in modulating translation termination%3B interacts with the translation termination factors%2C localized to polysomes;gbkey=CDS;gene=ECM32;product=Ecm32p;protein_id=NP_011103.1
NC_001137.3	RefSeq	gene	545611	546414	.	+	.	ID=gene1785;Dbxref=GeneID:856924;Name=BMH1;gbkey=Gene;gene=BMH1;gene_synonym=APR6;locus_tag=YER177W
NC_001137.3	RefSeq	mRNA	545611	546414	.	+	.	ID=rna1781;Parent=gene1785;Dbxref=Genbank:NM_001179067.3;Name=NM_001179067.3;gbkey=mRNA;gene=BMH1;product=14-3-3 family protein BMH1;transcript_id=NM_001179067.3
NC_001137.3	RefSeq	exon	545611	546414	.	+	.	ID=id2159;Parent=rna1781;Dbxref=Genbank:NM_001179067.3;gbkey=mRNA;gene=BMH1;product=14-3-3 family protein BMH1;transcript_id=NM_001179067.3
NC_001137.3	RefSeq	CDS	545611	546414	.	+	0	ID=cds1685;Parent=rna1781;Dbxref=SGD:S000000979,Genbank:NP_011104.3;Name=NP_011104.3;Note=14-3-3 protein%2C major isoform%3B controls proteome at post-transcriptional level%2C binds proteins and DNA%2C involved in regulation of exocytosis%2C vesicle transport%2C Ras/MAPK and rapamycin-sensitive signaling%2C aggresome formation%2C spindle position checkpoint%3B protein increases in abundance and relative distribution to the nucleus increases upon DNA replication stress%3B antiapoptotic gene similar to human 14-3-3%3B BMH1 has a paralog%2C BMH2%2C that arose from whole genome duplication;gbkey=CDS;gene=BMH1;product=14-3-3 family protein BMH1;protein_id=NP_011104.3
NC_001137.3	RefSeq	gene	546817	548079	.	+	.	ID=gene1786;Dbxref=GeneID:856925;Name=PDA1;gbkey=Gene;gene=PDA1;locus_tag=YER178W
NC_001137.3	RefSeq	mRNA	546817	548079	.	+	.	ID=rna1782;Parent=gene1786;Dbxref=Genbank:NM_001179068.3;Name=NM_001179068.3;gbkey=mRNA;gene=PDA1;product=pyruvate dehydrogenase (acetyl-transferring) subunit E1 alpha;transcript_id=NM_001179068.3
NC_001137.3	RefSeq	exon	546817	548079	.	+	.	ID=id2160;Parent=rna1782;Dbxref=Genbank:NM_001179068.3;gbkey=mRNA;gene=PDA1;product=pyruvate dehydrogenase (acetyl-transferring) subunit E1 alpha;transcript_id=NM_001179068.3
NC_001137.3	RefSeq	CDS	546817	548079	.	+	0	ID=cds1686;Parent=rna1782;Dbxref=SGD:S000000980,Genbank:NP_011105.4;Name=NP_011105.4;Note=E1 alpha subunit of the pyruvate dehydrogenase (PDH) complex%3B catalyzes the direct oxidative decarboxylation of pyruvate to acetyl-CoA%3B phosphorylated%3B regulated by glucose%3B PDH complex is concentrated in spots within the mitochondrial matrix%2C often near the ERMES complex and near peroxisomes;gbkey=CDS;gene=PDA1;product=pyruvate dehydrogenase (acetyl-transferring) subunit E1 alpha;protein_id=NP_011105.4
NC_001137.3	RefSeq	gene	548421	549517	.	+	.	ID=gene1787;Dbxref=GeneID:856926;Name=DMC1;gbkey=Gene;gene=DMC1;gene_synonym=ISC2;locus_tag=YER179W
NC_001137.3	RefSeq	mRNA	548421	549517	.	+	.	ID=rna1783;Parent=gene1787;Dbxref=Genbank:NM_001179069.1;Name=NM_001179069.1;gbkey=mRNA;gene=DMC1;product=recombinase DMC1;transcript_id=NM_001179069.1
NC_001137.3	RefSeq	exon	548421	548552	.	+	.	ID=id2161;Parent=rna1783;Dbxref=Genbank:NM_001179069.1;gbkey=mRNA;gene=DMC1;product=recombinase DMC1;transcript_id=NM_001179069.1
NC_001137.3	RefSeq	exon	548645	549517	.	+	.	ID=id2162;Parent=rna1783;Dbxref=Genbank:NM_001179069.1;gbkey=mRNA;gene=DMC1;product=recombinase DMC1;transcript_id=NM_001179069.1
NC_001137.3	RefSeq	CDS	548421	548552	.	+	0	ID=cds1687;Parent=rna1783;Dbxref=SGD:S000000981,Genbank:NP_011106.1;Name=NP_011106.1;Note=Meiosis-specific recombinase required for repair of double-strand breaks%3B also required for pairing between homologous chromosomes%3B homolog of Rad51p and the bacterial RecA protein%3B binds ssDNA and dsDNA%2C forms helical filaments%3B stimulated by Rdh54p;gbkey=CDS;gene=DMC1;product=recombinase DMC1;protein_id=NP_011106.1
NC_001137.3	RefSeq	CDS	548645	549517	.	+	0	ID=cds1687;Parent=rna1783;Dbxref=SGD:S000000981,Genbank:NP_011106.1;Name=NP_011106.1;Note=Meiosis-specific recombinase required for repair of double-strand breaks%3B also required for pairing between homologous chromosomes%3B homolog of Rad51p and the bacterial RecA protein%3B binds ssDNA and dsDNA%2C forms helical filaments%3B stimulated by Rdh54p;gbkey=CDS;gene=DMC1;product=recombinase DMC1;protein_id=NP_011106.1
NC_001137.3	RefSeq	region	549566	549814	.	+	.	ID=id2163;Dbxref=SGD:S000077394;Note=ARS522~Autonomously Replicating Sequence%3B active origin of replication near the right end of Chromosome V that is activated late in S phase%2C late activation appears to result from telomeric proximity;gbkey=rep_origin
NC_001137.3	RefSeq	gene	549724	550527	.	-	.	ID=gene1788;Dbxref=GeneID:856927;Name=ISC10;gbkey=Gene;gene=ISC10;locus_tag=YER180C
NC_001137.3	RefSeq	mRNA	549724	550527	.	-	.	ID=rna1784;Parent=gene1788;Dbxref=Genbank:NM_001179070.1;Name=NM_001179070.1;gbkey=mRNA;gene=ISC10;product=Isc10p;transcript_id=NM_001179070.1
NC_001137.3	RefSeq	exon	549724	550527	.	-	.	ID=id2164;Parent=rna1784;Dbxref=Genbank:NM_001179070.1;gbkey=mRNA;gene=ISC10;product=Isc10p;transcript_id=NM_001179070.1
NC_001137.3	RefSeq	CDS	549724	550527	.	-	0	ID=cds1688;Parent=rna1784;Dbxref=SGD:S000000982,Genbank:NP_011107.1;Name=NP_011107.1;Note=Protein required for sporulation%3B transcript is induced 7.5 hours after induction of meiosis%2C expected to play significant role in the formation of reproductive cells;gbkey=CDS;gene=ISC10;product=Isc10p;protein_id=NP_011107.1
NC_001137.3	RefSeq	gene	550865	551122	.	-	.	ID=gene1789;Dbxref=GeneID:856928;Name=SLO1;gbkey=Gene;gene=SLO1;locus_tag=YER180C-A
NC_001137.3	RefSeq	mRNA	550865	551122	.	-	.	ID=rna1785;Parent=gene1789;Dbxref=Genbank:NM_001184517.3;Name=NM_001184517.3;gbkey=mRNA;gene=SLO1;product=Slo1p;transcript_id=NM_001184517.3
NC_001137.3	RefSeq	exon	550865	551122	.	-	.	ID=id2165;Parent=rna1785;Dbxref=Genbank:NM_001184517.3;gbkey=mRNA;gene=SLO1;product=Slo1p;transcript_id=NM_001184517.3
NC_001137.3	RefSeq	CDS	550865	551122	.	-	0	ID=cds1689;Parent=rna1785;Dbxref=SGD:S000028437,Genbank:NP_796378.3;Name=NP_796378.3;Note=Protein interacting with Arl3p%3B Arl3p is a GTPase of the Ras superfamily involved in vesicle-tethering at the Golgi%3B putative ortholog of human SCOCO;gbkey=CDS;gene=SLO1;product=Slo1p;protein_id=NP_796378.3
NC_001137.3	RefSeq	gene	551285	551358	.	-	.	ID=gene1790;Dbxref=GeneID:856929;Name=tI(AAU)E2;gbkey=Gene;locus_tag=tI(AAU)E2
NC_001137.3	RefSeq	tRNA	551285	551358	.	-	.	ID=rna1786;Parent=gene1790;Dbxref=SGD:S000006603;Note=Isoleucine tRNA (tRNA-Ile)%2C predicted by tRNAscan-SE analysis;gbkey=tRNA;product=tRNA-Ile
NC_001137.3	RefSeq	exon	551285	551358	.	-	.	ID=id2166;Parent=rna1786;Dbxref=SGD:S000006603;Note=Isoleucine tRNA (tRNA-Ile)%2C predicted by tRNAscan-SE analysis;gbkey=tRNA;product=tRNA-Ile
NC_001137.3	RefSeq	long_terminal_repeat	551442	551773	.	+	.	ID=id2167;Dbxref=SGD:S000006921;Note=Ty1 LTR;gbkey=LTR
NC_001137.3	RefSeq	long_terminal_repeat	552040	552267	.	-	.	ID=id2168;Dbxref=SGD:S000006902;Note=Ty1 LTR;gbkey=LTR
NC_001137.3	RefSeq	gene	552525	553259	.	+	.	ID=gene1791;Dbxref=GeneID:856931;Name=FMP10;gbkey=Gene;gene=FMP10;locus_tag=YER182W
NC_001137.3	RefSeq	mRNA	552525	553259	.	+	.	ID=rna1787;Parent=gene1791;Dbxref=Genbank:NM_001179072.3;Name=NM_001179072.3;gbkey=mRNA;gene=FMP10;product=Fmp10p;transcript_id=NM_001179072.3
NC_001137.3	RefSeq	exon	552525	553259	.	+	.	ID=id2169;Parent=rna1787;Dbxref=Genbank:NM_001179072.3;gbkey=mRNA;gene=FMP10;product=Fmp10p;transcript_id=NM_001179072.3
NC_001137.3	RefSeq	CDS	552525	553259	.	+	0	ID=cds1690;Parent=rna1787;Dbxref=SGD:S000000984,Genbank:NP_011109.3;Name=NP_011109.3;Note=hypothetical protein%3B the authentic%2C non-tagged protein is detected in highly purified mitochondria in high-throughput studies;gbkey=CDS;gene=FMP10;product=Fmp10p;protein_id=NP_011109.3
NC_001137.3	RefSeq	gene	553334	553969	.	-	.	ID=gene1792;Dbxref=GeneID:856932;Name=FAU1;gbkey=Gene;gene=FAU1;locus_tag=YER183C
NC_001137.3	RefSeq	mRNA	553334	553969	.	-	.	ID=rna1788;Parent=gene1792;Dbxref=Genbank:NM_001179073.1;Name=NM_001179073.1;gbkey=mRNA;gene=FAU1;product=5-formyltetrahydrofolate cyclo-ligase;transcript_id=NM_001179073.1
NC_001137.3	RefSeq	exon	553334	553969	.	-	.	ID=id2170;Parent=rna1788;Dbxref=Genbank:NM_001179073.1;gbkey=mRNA;gene=FAU1;product=5-formyltetrahydrofolate cyclo-ligase;transcript_id=NM_001179073.1
NC_001137.3	RefSeq	CDS	553334	553969	.	-	0	ID=cds1691;Parent=rna1788;Dbxref=SGD:S000000985,Genbank:NP_011110.1;Name=NP_011110.1;Note=5%2C10-methenyltetrahydrofolate synthetase%3B involved in folic acid biosynthesis;gbkey=CDS;gene=FAU1;product=5-formyltetrahydrofolate cyclo-ligase;protein_id=NP_011110.1
NC_001137.3	RefSeq	gene	556296	558680	.	-	.	ID=gene1793;Dbxref=GeneID:856933;Name=TOG1;gbkey=Gene;gene=TOG1;locus_tag=YER184C
NC_001137.3	RefSeq	mRNA	556296	558680	.	-	.	ID=rna1789;Parent=gene1793;Dbxref=Genbank:NM_001179074.1;Name=NM_001179074.1;gbkey=mRNA;gene=TOG1;product=Tog1p;transcript_id=NM_001179074.1
NC_001137.3	RefSeq	exon	556296	558680	.	-	.	ID=id2171;Parent=rna1789;Dbxref=Genbank:NM_001179074.1;gbkey=mRNA;gene=TOG1;product=Tog1p;transcript_id=NM_001179074.1
NC_001137.3	RefSeq	CDS	556296	558680	.	-	0	ID=cds1692;Parent=rna1789;Dbxref=SGD:S000000986,Genbank:NP_011111.1;Name=NP_011111.1;Note=Transcriptional activator of oleate genes%3B regulates genes involved in fatty acid utilization%3B zinc cluster protein%3B deletion confers sensitivity to Calcufluor white%2C and prevents growth on glycerol or lactate as sole carbon source;gbkey=CDS;gene=TOG1;product=Tog1p;protein_id=NP_011111.1
NC_001137.3	RefSeq	gene	559454	560365	.	+	.	ID=gene1794;Dbxref=GeneID:856934;Name=PUG1;gbkey=Gene;gene=PUG1;locus_tag=YER185W
NC_001137.3	RefSeq	mRNA	559454	560365	.	+	.	ID=rna1790;Parent=gene1794;Dbxref=Genbank:NM_001179075.3;Name=NM_001179075.3;gbkey=mRNA;gene=PUG1;product=Pug1p;transcript_id=NM_001179075.3
NC_001137.3	RefSeq	exon	559454	560365	.	+	.	ID=id2172;Parent=rna1790;Dbxref=Genbank:NM_001179075.3;gbkey=mRNA;gene=PUG1;product=Pug1p;transcript_id=NM_001179075.3
NC_001137.3	RefSeq	CDS	559454	560365	.	+	0	ID=cds1693;Parent=rna1790;Dbxref=SGD:S000000987,Genbank:NP_011112.3;Name=NP_011112.3;Note=Plasma membrane protein involved in protoprophyrin and heme transport%3B roles in the uptake of protoprophyrin IX and the efflux of heme%3B expression is induced under both low-heme and low-oxygen conditions%3B member of the fungal lipid-translocating exporter (LTE) family of proteins;gbkey=CDS;gene=PUG1;product=Pug1p;protein_id=NP_011112.3
NC_001137.3	RefSeq	gene	561705	562625	.	-	.	ID=gene1795;Dbxref=GeneID:856935;Name=YER186C;gbkey=Gene;locus_tag=YER186C
NC_001137.3	RefSeq	mRNA	561705	562625	.	-	.	ID=rna1791;Parent=gene1795;Dbxref=Genbank:NM_001179076.3;Name=NM_001179076.3;gbkey=mRNA;product=hypothetical protein;transcript_id=NM_001179076.3
NC_001137.3	RefSeq	exon	561705	562625	.	-	.	ID=id2173;Parent=rna1791;Dbxref=Genbank:NM_001179076.3;gbkey=mRNA;product=hypothetical protein;transcript_id=NM_001179076.3
NC_001137.3	RefSeq	CDS	561705	562625	.	-	0	ID=cds1694;Parent=rna1791;Dbxref=SGD:S000000988,Genbank:NP_011113.3;Name=NP_011113.3;gbkey=CDS;product=hypothetical protein;protein_id=NP_011113.3
NC_001137.3	RefSeq	long_terminal_repeat	563928	564024	.	-	.	ID=id2174;Dbxref=SGD:S000006903;Note=Ty5 LTR;gbkey=LTR
NC_001137.3	RefSeq	gene	566230	566655	.	+	.	ID=gene1796;Dbxref=GeneID:856937;Name=YER187W;gbkey=Gene;locus_tag=YER187W
NC_001137.3	RefSeq	mRNA	566230	566655	.	+	.	ID=rna1792;Parent=gene1796;Dbxref=Genbank:NM_001179077.1;Name=NM_001179077.1;gbkey=mRNA;product=hypothetical protein;transcript_id=NM_001179077.1
NC_001137.3	RefSeq	exon	566230	566655	.	+	.	ID=id2175;Parent=rna1792;Dbxref=Genbank:NM_001179077.1;gbkey=mRNA;product=hypothetical protein;transcript_id=NM_001179077.1
NC_001137.3	RefSeq	CDS	566230	566655	.	+	0	ID=cds1695;Parent=rna1792;Dbxref=SGD:S000000989,Genbank:NP_011114.1;Name=NP_011114.1;Note=hypothetical protein%3B induced in respiratory-deficient cells;gbkey=CDS;product=hypothetical protein;protein_id=NP_011114.1
NC_001137.3	RefSeq	long_terminal_repeat	568791	569024	.	+	.	ID=id2176;Dbxref=SGD:S000006922;Note=Ty5 LTR;gbkey=LTR
NC_001137.3	RefSeq	region	569599	576874	.	+	.	ID=id2177;Dbxref=SGD:S000028953;Note=TEL05R%3B Telomeric region on the right arm of Chromosome V%3B annotated components include an X element core sequence%2C X element combinatorial repeats%2C and a long Y' element%3B TEL05R does have telomeric repeats (TEL05R-TR)%2C but they are missing from the genome annotation due to difficulties encountered during sequencing and/or assembly;gbkey=telomere
NC_001137.3	RefSeq	gene	569608	569907	.	-	.	ID=gene1797;Dbxref=GeneID:1466538;Name=YER188C-A;gbkey=Gene;locus_tag=YER188C-A
NC_001137.3	RefSeq	mRNA	569608	569907	.	-	.	ID=rna1793;Parent=gene1797;Dbxref=Genbank:NM_001184633.1;Name=NM_001184633.1;gbkey=mRNA;product=hypothetical protein;transcript_id=NM_001184633.1
NC_001137.3	RefSeq	exon	569608	569907	.	-	.	ID=id2178;Parent=rna1793;Dbxref=Genbank:NM_001184633.1;gbkey=mRNA;product=hypothetical protein;transcript_id=NM_001184633.1
NC_001137.3	RefSeq	CDS	569608	569907	.	-	0	ID=cds1696;Parent=rna1793;Dbxref=SGD:S000028764,Genbank:NP_878070.1;Name=NP_878070.1;gbkey=CDS;product=hypothetical protein;protein_id=NP_878070.1
NC_001137.3	RefSeq	region	569618	569695	.	+	.	ID=id2179;Dbxref=SGD:S000077395;Note=ARS523~Autonomously Replicating Sequence;gbkey=rep_origin
NC_001137.3	RefSeq	gene	571155	571523	.	+	.	ID=gene1798;Dbxref=GeneID:856939;Name=YER189W;gbkey=Gene;locus_tag=YER189W
NC_001137.3	RefSeq	mRNA	571155	571523	.	+	.	ID=rna1794;Parent=gene1798;Dbxref=Genbank:NM_001179079.3;Name=NM_001179079.3;gbkey=mRNA;product=hypothetical protein;transcript_id=NM_001179079.3
NC_001137.3	RefSeq	exon	571155	571523	.	+	.	ID=id2180;Parent=rna1794;Dbxref=Genbank:NM_001179079.3;gbkey=mRNA;product=hypothetical protein;transcript_id=NM_001179079.3
NC_001137.3	RefSeq	CDS	571155	571523	.	+	0	ID=cds1697;Parent=rna1794;Dbxref=SGD:S000000991,Genbank:NP_011116.3;Name=NP_011116.3;gbkey=CDS;product=hypothetical protein;protein_id=NP_011116.3
NC_001137.3	RefSeq	gene	571480	576525	.	+	.	ID=gene1799;Dbxref=GeneID:856940;Name=YRF1-2;gbkey=Gene;gene=YRF1-2;gene_synonym=YRF1;locus_tag=YER190W
NC_001137.3	RefSeq	mRNA	571480	576525	.	+	.	ID=rna1795;Parent=gene1799;Dbxref=Genbank:NM_001179080.3;Name=NM_001179080.3;gbkey=mRNA;gene=YRF1-2;product=Y' element ATP-dependent helicase protein 1 copy 2;transcript_id=NM_001179080.3
NC_001137.3	RefSeq	exon	571480	576525	.	+	.	ID=id2181;Parent=rna1795;Dbxref=Genbank:NM_001179080.3;gbkey=mRNA;gene=YRF1-2;product=Y' element ATP-dependent helicase protein 1 copy 2;transcript_id=NM_001179080.3
NC_001137.3	RefSeq	CDS	571480	576525	.	+	0	ID=cds1698;Parent=rna1795;Dbxref=SGD:S000000992,Genbank:NP_011117.3;Name=NP_011117.3;Note=Helicase encoded by the Y' element of subtelomeric regions%3B highly expressed in the mutants lacking the telomerase component TLC1%3B potentially phosphorylated by Cdc28p%3B induced by treatment with 8-methoxypsoralen and UVA irradiation;gbkey=CDS;gene=YRF1-2;product=Y' element ATP-dependent helicase protein 1 copy 2;protein_id=NP_011117.3
NC_001137.3	RefSeq	gene	575680	576162	.	-	.	ID=gene1800;Dbxref=GeneID:4594642;Name=YER190C-B;gbkey=Gene;locus_tag=YER190C-B
NC_001137.3	RefSeq	mRNA	575680	576162	.	-	.	ID=rna1796;Parent=gene1800;Dbxref=Genbank:NM_001184590.1;Name=NM_001184590.1;gbkey=mRNA;product=hypothetical protein;transcript_id=NM_001184590.1
NC_001137.3	RefSeq	exon	575680	576162	.	-	.	ID=id2182;Parent=rna1796;Dbxref=Genbank:NM_001184590.1;gbkey=mRNA;product=hypothetical protein;transcript_id=NM_001184590.1
NC_001137.3	RefSeq	CDS	575680	576162	.	-	0	ID=cds1699;Parent=rna1796;Dbxref=SGD:S000028627,Genbank:NP_001073292.1;Name=NP_001073292.1;Note=hypothetical protein%3B identified by gene-trapping%2C microarray-based expression analysis%2C and genome-wide homology searching;gbkey=CDS;product=hypothetical protein;protein_id=NP_001073292.1
##sequence-region NC_001138.5 1 270161
##species http://www.ncbi.nlm.nih.gov/Taxonomy/Browser/wwwtax.cgi?id=559292
NC_001138.5	RefSeq	region	1	270161	.	+	.	ID=id2183;Dbxref=taxon:559292;Name=VI;chromosome=VI;gbkey=Src;genome=chromosome;mol_type=genomic DNA;strain=S288c
NC_001138.5	RefSeq	region	1	5530	.	-	.	ID=id2184;Dbxref=SGD:S000028882;Note=TEL06L%3B Telomeric region on the left arm of Chromosome VI%3B composed of an X element core sequence%2C X element combinatorial repeats%2C a stretch of telomeric repeats%2C and a short Y' element;gbkey=telomere
NC_001138.5	RefSeq	gene	53	535	.	+	.	ID=gene1801;Dbxref=GeneID:850476;Name=YFL068W;gbkey=Gene;locus_tag=YFL068W
NC_001138.5	RefSeq	mRNA	53	535	.	+	.	ID=rna1797;Parent=gene1801;Dbxref=Genbank:NM_001179899.1;Name=NM_001179899.1;gbkey=mRNA;product=hypothetical protein;transcript_id=NM_001179899.1
NC_001138.5	RefSeq	exon	53	535	.	+	.	ID=id2185;Parent=rna1797;Dbxref=Genbank:NM_001179899.1;gbkey=mRNA;product=hypothetical protein;transcript_id=NM_001179899.1
NC_001138.5	RefSeq	CDS	53	535	.	+	0	ID=cds1700;Parent=rna1797;Dbxref=SGD:S000001826,Genbank:NP_116587.1;Name=NP_116587.1;gbkey=CDS;product=hypothetical protein;protein_id=NP_116587.1
NC_001138.5	RefSeq	gene	836	1363	.	+	.	ID=gene1802;Dbxref=GeneID:850477;Name=YFL067W;gbkey=Gene;locus_tag=YFL067W
NC_001138.5	RefSeq	mRNA	836	1363	.	+	.	ID=rna1798;Parent=gene1802;Dbxref=Genbank:NM_001179900.1;Name=NM_001179900.1;gbkey=mRNA;product=hypothetical protein;transcript_id=NM_001179900.1
NC_001138.5	RefSeq	exon	836	1363	.	+	.	ID=id2186;Parent=rna1798;Dbxref=Genbank:NM_001179900.1;gbkey=mRNA;product=hypothetical protein;transcript_id=NM_001179900.1
NC_001138.5	RefSeq	CDS	836	1363	.	+	0	ID=cds1701;Parent=rna1798;Dbxref=SGD:S000001827,Genbank:NP_116588.1;Name=NP_116588.1;Note=hypothetical protein%3B down-regulated at low calcium levels;gbkey=CDS;product=hypothetical protein;protein_id=NP_116588.1
NC_001138.5	RefSeq	gene	1437	2615	.	-	.	ID=gene1803;Dbxref=GeneID:850478;Name=YFL066C;gbkey=Gene;locus_tag=YFL066C
NC_001138.5	RefSeq	mRNA	1437	2615	.	-	.	ID=rna1799;Parent=gene1803;Dbxref=Genbank:NM_001179901.1;Name=NM_001179901.1;gbkey=mRNA;product=Y' element ATP-dependent helicase;transcript_id=NM_001179901.1
NC_001138.5	RefSeq	exon	1437	2615	.	-	.	ID=id2187;Parent=rna1799;Dbxref=Genbank:NM_001179901.1;gbkey=mRNA;product=Y' element ATP-dependent helicase;transcript_id=NM_001179901.1
NC_001138.5	RefSeq	CDS	1437	2615	.	-	0	ID=cds1702;Parent=rna1799;Dbxref=SGD:S000001828,Genbank:NP_116589.1;Name=NP_116589.1;Note=Helicase-like protein encoded within the telomeric Y' element%3B induced by treatment with 8-methoxypsoralen and UVA irradiation;gbkey=CDS;product=Y' element ATP-dependent helicase;protein_id=NP_116589.1
NC_001138.5	RefSeq	gene	3030	3338	.	-	.	ID=gene1804;Dbxref=GeneID:850479;Name=YFL065C;gbkey=Gene;locus_tag=YFL065C
NC_001138.5	RefSeq	mRNA	3030	3338	.	-	.	ID=rna1800;Parent=gene1804;Dbxref=Genbank:NM_001179902.1;Name=NM_001179902.1;gbkey=mRNA;product=hypothetical protein;transcript_id=NM_001179902.1
NC_001138.5	RefSeq	exon	3030	3338	.	-	.	ID=id2188;Parent=rna1800;Dbxref=Genbank:NM_001179902.1;gbkey=mRNA;product=hypothetical protein;transcript_id=NM_001179902.1
NC_001138.5	RefSeq	CDS	3030	3338	.	-	0	ID=cds1703;Parent=rna1800;Dbxref=SGD:S000001829,Genbank:NP_116590.1;Name=NP_116590.1;Note=hypothetical protein%3B induced by treatment with 8-methoxypsoralen and UVA irradiation;gbkey=CDS;product=hypothetical protein;protein_id=NP_116590.1
NC_001138.5	RefSeq	gene	3322	3846	.	-	.	ID=gene1805;Dbxref=GeneID:850480;Name=YFL064C;gbkey=Gene;locus_tag=YFL064C
NC_001138.5	RefSeq	mRNA	3322	3846	.	-	.	ID=rna1801;Parent=gene1805;Dbxref=Genbank:NM_001179903.1;Name=NM_001179903.1;gbkey=mRNA;product=hypothetical protein;transcript_id=NM_001179903.1
NC_001138.5	RefSeq	exon	3322	3846	.	-	.	ID=id2189;Parent=rna1801;Dbxref=Genbank:NM_001179903.1;gbkey=mRNA;product=hypothetical protein;transcript_id=NM_001179903.1
NC_001138.5	RefSeq	CDS	3322	3846	.	-	0	ID=cds1704;Parent=rna1801;Dbxref=SGD:S000001830,Genbank:NP_116591.1;Name=NP_116591.1;gbkey=CDS;product=hypothetical protein;protein_id=NP_116591.1
NC_001138.5	RefSeq	region	5426	5529	.	+	.	ID=id2190;Dbxref=SGD:S000029653;Note=ARS600~Subtelomeric Autonomously Replicating Sequence%3B originally published as ARS120;gbkey=rep_origin
NC_001138.5	RefSeq	gene	6426	7565	.	+	.	ID=gene1806;Dbxref=GeneID:850482;Name=COS4;gbkey=Gene;gene=COS4;locus_tag=YFL062W
NC_001138.5	RefSeq	mRNA	6426	7565	.	+	.	ID=rna1802;Parent=gene1806;Dbxref=Genbank:NM_001179905.1;Name=NM_001179905.1;gbkey=mRNA;gene=COS4;product=Cos4p;transcript_id=NM_001179905.1
NC_001138.5	RefSeq	exon	6426	7565	.	+	.	ID=id2191;Parent=rna1802;Dbxref=Genbank:NM_001179905.1;gbkey=mRNA;gene=COS4;product=Cos4p;transcript_id=NM_001179905.1
NC_001138.5	RefSeq	CDS	6426	7565	.	+	0	ID=cds1705;Parent=rna1802;Dbxref=SGD:S000001832,Genbank:NP_116593.1;Name=NP_116593.1;Note=hypothetical protein%3B member of the DUP380 subfamily of conserved%2C often subtelomerically-encoded proteins;gbkey=CDS;gene=COS4;product=Cos4p;protein_id=NP_116593.1
NC_001138.5	RefSeq	gene	9545	10222	.	+	.	ID=gene1807;Dbxref=GeneID:850483;Name=DDI2;gbkey=Gene;gene=DDI2;locus_tag=YFL061W
NC_001138.5	RefSeq	mRNA	9545	10222	.	+	.	ID=rna1803;Parent=gene1807;Dbxref=Genbank:NM_001179906.1;Name=NM_001179906.1;gbkey=mRNA;gene=DDI2;product=Ddi2p;transcript_id=NM_001179906.1
NC_001138.5	RefSeq	exon	9545	10222	.	+	.	ID=id2192;Parent=rna1803;Dbxref=Genbank:NM_001179906.1;gbkey=mRNA;gene=DDI2;product=Ddi2p;transcript_id=NM_001179906.1
NC_001138.5	RefSeq	CDS	9545	10222	.	+	0	ID=cds1706;Parent=rna1803;Dbxref=SGD:S000001833,Genbank:NP_116594.1;Name=NP_116594.1;Note=hypothetical protein%3B expression is induced over 100-fold by DNA damage%3B induction decreased in rad6 and rad18 mutants;gbkey=CDS;gene=DDI2;product=Ddi2p;protein_id=NP_116594.1
NC_001138.5	RefSeq	gene	10301	10969	.	-	.	ID=gene1808;Dbxref=GeneID:850484;Name=SNO3;gbkey=Gene;gene=SNO3;locus_tag=YFL060C
NC_001138.5	RefSeq	mRNA	10301	10969	.	-	.	ID=rna1804;Parent=gene1808;Dbxref=Genbank:NM_001179907.1;Name=NM_001179907.1;gbkey=mRNA;gene=SNO3;product=Sno3p;transcript_id=NM_001179907.1
NC_001138.5	RefSeq	exon	10301	10969	.	-	.	ID=id2193;Parent=rna1804;Dbxref=Genbank:NM_001179907.1;gbkey=mRNA;gene=SNO3;product=Sno3p;transcript_id=NM_001179907.1
NC_001138.5	RefSeq	CDS	10301	10969	.	-	0	ID=cds1707;Parent=rna1804;Dbxref=SGD:S000001834,Genbank:NP_116595.1;Name=NP_116595.1;Note=hypothetical protein%3B nearly identical to Sno2p%3B expression is induced before the diauxic shift and also in the absence of thiamin;gbkey=CDS;gene=SNO3;product=Sno3p;protein_id=NP_116595.1
NC_001138.5	RefSeq	gene	11363	12259	.	+	.	ID=gene1809;Dbxref=GeneID:850485;Name=SNZ3;gbkey=Gene;gene=SNZ3;locus_tag=YFL059W
NC_001138.5	RefSeq	mRNA	11363	12259	.	+	.	ID=rna1805;Parent=gene1809;Dbxref=Genbank:NM_001179908.1;Name=NM_001179908.1;gbkey=mRNA;gene=SNZ3;product=pyridoxine biosynthesis protein SNZ3;transcript_id=NM_001179908.1
NC_001138.5	RefSeq	exon	11363	12259	.	+	.	ID=id2194;Parent=rna1805;Dbxref=Genbank:NM_001179908.1;gbkey=mRNA;gene=SNZ3;product=pyridoxine biosynthesis protein SNZ3;transcript_id=NM_001179908.1
NC_001138.5	RefSeq	CDS	11363	12259	.	+	0	ID=cds1708;Parent=rna1805;Dbxref=SGD:S000001835,Genbank:NP_116596.1;Name=NP_116596.1;Note=Member of a stationary phase-induced gene family%3B expressed in the presence of galactose%3B transcription of SNZ3 is induced prior to diauxic shift%2C and also in the absence of thiamin in a Thi2p-dependent manner%3B forms a coregulated gene pair with SNO3;gbkey=CDS;gene=SNZ3;product=pyridoxine biosynthesis protein SNZ3;protein_id=NP_116596.1
NC_001138.5	RefSeq	gene	12929	13951	.	+	.	ID=gene1810;Dbxref=GeneID:850486;Name=THI5;gbkey=Gene;gene=THI5;locus_tag=YFL058W
NC_001138.5	RefSeq	mRNA	12929	13951	.	+	.	ID=rna1806;Parent=gene1810;Dbxref=Genbank:NM_001179909.1;Name=NM_001179909.1;gbkey=mRNA;gene=THI5;product=Thi5p;transcript_id=NM_001179909.1
NC_001138.5	RefSeq	exon	12929	13951	.	+	.	ID=id2195;Parent=rna1806;Dbxref=Genbank:NM_001179909.1;gbkey=mRNA;gene=THI5;product=Thi5p;transcript_id=NM_001179909.1
NC_001138.5	RefSeq	CDS	12929	13951	.	+	0	ID=cds1709;Parent=rna1806;Dbxref=SGD:S000001836,Genbank:NP_116597.1;Name=NP_116597.1;Note=Protein involved in synthesis of the thiamine precursor HMP%3B member of a subtelomeric gene family including THI5%2C THI11%2C THI12%2C and THI13%3B hydroxymethylpyrimidine is also known as HMP;gbkey=CDS;gene=THI5;product=Thi5p;protein_id=NP_116597.1
NC_001138.5	RefSeq	gene	14305	15431	.	-	.	ID=gene1811;Dbxref=SGD:S000001838,GeneID:850488;Name=AAD6;Note=Putative aryl-alcohol dehydrogenase%3B involved in oxidative stress response%3B similar to P. chrysosporium aryl-alcohol dehydrogenase%3B ORFs AAD6/YFL056C and AAD16/YFL057C are displaced from one another by -1 frameshift%3B members of the AAD gene family comprise three pairs (AAD3 + AAD15%2C AAD6/AAD16 + AAD4%2C AAD10 + AAD14) whose two genes are more related to one another than to other members of the family%3B expression induced in cells treated with the mycotoxin patulin;gbkey=Gene;gene=AAD6;gene_synonym=YFL057C;locus_tag=YFL056C;pseudo=true
NC_001138.5	RefSeq	mRNA	14305	15431	.	-	.	ID=rna1807;Parent=gene1811;gbkey=mRNA;gene=AAD6
NC_001138.5	RefSeq	exon	14305	15431	.	-	.	ID=id2196;Parent=rna1807;gbkey=mRNA;gene=AAD6
NC_001138.5	RefSeq	gene	17004	18680	.	+	.	ID=gene1812;Dbxref=GeneID:850489;Name=AGP3;gbkey=Gene;gene=AGP3;locus_tag=YFL055W
NC_001138.5	RefSeq	mRNA	17004	18680	.	+	.	ID=rna1808;Parent=gene1812;Dbxref=Genbank:NM_001179912.1;Name=NM_001179912.1;gbkey=mRNA;gene=AGP3;product=Agp3p;transcript_id=NM_001179912.1
NC_001138.5	RefSeq	exon	17004	18680	.	+	.	ID=id2197;Parent=rna1808;Dbxref=Genbank:NM_001179912.1;gbkey=mRNA;gene=AGP3;product=Agp3p;transcript_id=NM_001179912.1
NC_001138.5	RefSeq	CDS	17004	18680	.	+	0	ID=cds1710;Parent=rna1808;Dbxref=SGD:S000001839,Genbank:NP_116600.1;Name=NP_116600.1;Note=Low-affinity amino acid permease%3B may act to supply the cell with amino acids as nitrogen source in nitrogen-poor conditions%3B transcription is induced under conditions of sulfur limitation%3B plays a role in regulating Ty1 transposition;gbkey=CDS;gene=AGP3;product=Agp3p;protein_id=NP_116600.1
NC_001138.5	RefSeq	region	20702	20900	.	+	.	ID=id2198;Dbxref=SGD:S000178094;Note=ARS600.4~Strong autonomously replicating sequence;gbkey=rep_origin
NC_001138.5	RefSeq	gene	20847	22787	.	-	.	ID=gene1813;Dbxref=GeneID:850490;Name=YFL054C;gbkey=Gene;locus_tag=YFL054C
NC_001138.5	RefSeq	mRNA	20847	22787	.	-	.	ID=rna1809;Parent=gene1813;Dbxref=Genbank:NM_001179913.1;Name=NM_001179913.1;gbkey=mRNA;product=hypothetical protein;transcript_id=NM_001179913.1
NC_001138.5	RefSeq	exon	20847	22787	.	-	.	ID=id2199;Parent=rna1809;Dbxref=Genbank:NM_001179913.1;gbkey=mRNA;product=hypothetical protein;transcript_id=NM_001179913.1
NC_001138.5	RefSeq	CDS	20847	22787	.	-	0	ID=cds1711;Parent=rna1809;Dbxref=SGD:S000001840,Genbank:NP_116601.1;Name=NP_116601.1;Note=Putative channel-like protein%3B similar to Fps1p%3B mediates passive diffusion of glycerol in the presence of ethanol;gbkey=CDS;product=hypothetical protein;protein_id=NP_116601.1
NC_001138.5	RefSeq	gene	23423	25198	.	+	.	ID=gene1814;Dbxref=GeneID:850491;Name=DAK2;gbkey=Gene;gene=DAK2;locus_tag=YFL053W
NC_001138.5	RefSeq	mRNA	23423	25198	.	+	.	ID=rna1810;Parent=gene1814;Dbxref=Genbank:NM_001179914.1;Name=NM_001179914.1;gbkey=mRNA;gene=DAK2;product=Dak2p;transcript_id=NM_001179914.1
NC_001138.5	RefSeq	exon	23423	25198	.	+	.	ID=id2200;Parent=rna1810;Dbxref=Genbank:NM_001179914.1;gbkey=mRNA;gene=DAK2;product=Dak2p;transcript_id=NM_001179914.1
NC_001138.5	RefSeq	CDS	23423	25198	.	+	0	ID=cds1712;Parent=rna1810;Dbxref=SGD:S000001841,Genbank:NP_116602.1;Name=NP_116602.1;Note=Dihydroxyacetone kinase%3B required for detoxification of dihydroxyacetone (DHA)%3B involved in stress adaptation;gbkey=CDS;gene=DAK2;product=Dak2p;protein_id=NP_116602.1
NC_001138.5	RefSeq	gene	28232	29629	.	+	.	ID=gene1815;Dbxref=GeneID:850492;Name=YFL052W;gbkey=Gene;locus_tag=YFL052W
NC_001138.5	RefSeq	mRNA	28232	29629	.	+	.	ID=rna1811;Parent=gene1815;Dbxref=Genbank:NM_001179915.1;Name=NM_001179915.1;gbkey=mRNA;product=DNA-binding domain containing protein;transcript_id=NM_001179915.1
NC_001138.5	RefSeq	exon	28232	29629	.	+	.	ID=id2201;Parent=rna1811;Dbxref=Genbank:NM_001179915.1;gbkey=mRNA;product=DNA-binding domain containing protein;transcript_id=NM_001179915.1
NC_001138.5	RefSeq	CDS	28232	29629	.	+	0	ID=cds1713;Parent=rna1811;Dbxref=SGD:S000001842,Genbank:NP_116603.1;Name=NP_116603.1;Note=Putative zinc cluster protein that contains a DNA binding domain%3B computational analysis suggests a role as a transcription factor%3B null mutant is sensitive to Calcofluor White%2C low osmolarity%2C and heat%2C suggesting a role for YFL052Wp in cell wall integrity;gbkey=CDS;product=DNA-binding domain containing protein;protein_id=NP_116603.1
NC_001138.5	RefSeq	gene	30058	30540	.	-	.	ID=gene1816;Dbxref=GeneID:850493;Name=YFL051C;gbkey=Gene;locus_tag=YFL051C
NC_001138.5	RefSeq	mRNA	30058	30540	.	-	.	ID=rna1812;Parent=gene1816;Dbxref=Genbank:NM_001179916.1;Name=NM_001179916.1;gbkey=mRNA;product=hypothetical protein;transcript_id=NM_001179916.1
NC_001138.5	RefSeq	exon	30058	30540	.	-	.	ID=id2202;Parent=rna1812;Dbxref=Genbank:NM_001179916.1;gbkey=mRNA;product=hypothetical protein;transcript_id=NM_001179916.1
NC_001138.5	RefSeq	CDS	30058	30540	.	-	0	ID=cds1714;Parent=rna1812;Dbxref=SGD:S000001843,Genbank:NP_116576.1;Name=NP_116576.1;Note=hypothetical protein%3B YFL051C is not an essential gene;gbkey=CDS;product=hypothetical protein;protein_id=NP_116576.1
NC_001138.5	RefSeq	region	32473	32995	.	+	.	ID=id2203;Dbxref=SGD:S000007633;Note=ARS601~Autonomously replicating sequence on Chromosome VI%3B overlaps ARS602%2C ARS601/ARS602 together appear to be activated during the second half of S phase in ~32%25 of cell cycles;gbkey=rep_origin
NC_001138.5	RefSeq	region	32667	33247	.	+	.	ID=id2204;Dbxref=SGD:S000007634;Note=ARS602~Autonomously replicating sequence on Chromosome VI%3B overlaps ARS601%2C ARS601/ARS602 together appear to be activated during the second half of S phase in ~32%25 of cell cycles;gbkey=rep_origin
NC_001138.5	RefSeq	gene	33272	35848	.	-	.	ID=gene1817;Dbxref=GeneID:850494;Name=ALR2;gbkey=Gene;gene=ALR2;locus_tag=YFL050C
NC_001138.5	RefSeq	mRNA	33272	35848	.	-	.	ID=rna1813;Parent=gene1817;Dbxref=Genbank:NM_001179917.1;Name=NM_001179917.1;gbkey=mRNA;gene=ALR2;product=putative Mg(2+) transporter ALR2;transcript_id=NM_001179917.1
NC_001138.5	RefSeq	exon	33272	35848	.	-	.	ID=id2205;Parent=rna1813;Dbxref=Genbank:NM_001179917.1;gbkey=mRNA;gene=ALR2;product=putative Mg(2+) transporter ALR2;transcript_id=NM_001179917.1
NC_001138.5	RefSeq	CDS	33272	35848	.	-	0	ID=cds1715;Parent=rna1813;Dbxref=SGD:S000001844,Genbank:NP_116604.1;Name=NP_116604.1;Note=Probable Mg(2+) transporter%3B overexpression confers increased tolerance to Al(3+) and Ga(3+) ions%3B plays a role in regulating Ty1 transposition;gbkey=CDS;gene=ALR2;product=putative Mg(2+) transporter ALR2;protein_id=NP_116604.1
NC_001138.5	RefSeq	gene	36803	38674	.	+	.	ID=gene1818;Dbxref=GeneID:850495;Name=SWP82;gbkey=Gene;gene=SWP82;locus_tag=YFL049W
NC_001138.5	RefSeq	mRNA	36803	38674	.	+	.	ID=rna1814;Parent=gene1818;Dbxref=Genbank:NM_001179918.1;Name=NM_001179918.1;gbkey=mRNA;gene=SWP82;product=Swp82p;transcript_id=NM_001179918.1
NC_001138.5	RefSeq	exon	36803	38674	.	+	.	ID=id2206;Parent=rna1814;Dbxref=Genbank:NM_001179918.1;gbkey=mRNA;gene=SWP82;product=Swp82p;transcript_id=NM_001179918.1
NC_001138.5	RefSeq	CDS	36803	38674	.	+	0	ID=cds1716;Parent=rna1814;Dbxref=SGD:S000001845,Genbank:NP_116605.1;Name=NP_116605.1;Note=Member of the SWI/SNF chromatin remodeling complex%3B has an as yet unidentified role in the complex%3B has identifiable counterparts in closely related yeast species%3B abundantly expressed in many growth conditions%3B paralog of Npl6p%3B relocates to the cytosol under hypoxic conditions;gbkey=CDS;gene=SWP82;product=Swp82p;protein_id=NP_116605.1
NC_001138.5	RefSeq	gene	38843	40180	.	-	.	ID=gene1819;Dbxref=GeneID:850496;Name=EMP47;gbkey=Gene;gene=EMP47;locus_tag=YFL048C
NC_001138.5	RefSeq	mRNA	38843	40180	.	-	.	ID=rna1815;Parent=gene1819;Dbxref=Genbank:NM_001179919.1;Name=NM_001179919.1;gbkey=mRNA;gene=EMP47;product=Emp47p;transcript_id=NM_001179919.1
NC_001138.5	RefSeq	exon	38843	40180	.	-	.	ID=id2207;Parent=rna1815;Dbxref=Genbank:NM_001179919.1;gbkey=mRNA;gene=EMP47;product=Emp47p;transcript_id=NM_001179919.1
NC_001138.5	RefSeq	CDS	38843	40180	.	-	0	ID=cds1717;Parent=rna1815;Dbxref=SGD:S000001846,Genbank:NP_116606.1;Name=NP_116606.1;Note=Integral membrane component of ER-derived COPII-coated vesicles%3B functionS in ER to Golgi transport%3B EMP47 has a paralog%2C EMP46%2C that arose from the whole genome duplication;gbkey=CDS;gene=EMP47;product=Emp47p;protein_id=NP_116606.1
NC_001138.5	RefSeq	gene	40421	42565	.	+	.	ID=gene1820;Dbxref=GeneID:850497;Name=RGD2;gbkey=Gene;gene=RGD2;locus_tag=YFL047W
NC_001138.5	RefSeq	mRNA	40421	42565	.	+	.	ID=rna1816;Parent=gene1820;Dbxref=Genbank:NM_001179920.1;Name=NM_001179920.1;gbkey=mRNA;gene=RGD2;product=Rgd2p;transcript_id=NM_001179920.1
NC_001138.5	RefSeq	exon	40421	42565	.	+	.	ID=id2208;Parent=rna1816;Dbxref=Genbank:NM_001179920.1;gbkey=mRNA;gene=RGD2;product=Rgd2p;transcript_id=NM_001179920.1
NC_001138.5	RefSeq	CDS	40421	42565	.	+	0	ID=cds1718;Parent=rna1816;Dbxref=SGD:S000001847,Genbank:NP_428268.1;Name=NP_428268.1;Note=GTPase-activating protein (RhoGAP) for Cdc42p and Rho5p%3B relocalizes from bud neck to cytoplasm upon DNA replication stress;gbkey=CDS;gene=RGD2;product=Rgd2p;protein_id=NP_428268.1
NC_001138.5	RefSeq	gene	42815	43438	.	+	.	ID=gene1821;Dbxref=GeneID:850498;Name=FMP32;gbkey=Gene;gene=FMP32;locus_tag=YFL046W
NC_001138.5	RefSeq	mRNA	42815	43438	.	+	.	ID=rna1817;Parent=gene1821;Dbxref=Genbank:NM_001179921.1;Name=NM_001179921.1;gbkey=mRNA;gene=FMP32;product=Fmp32p;transcript_id=NM_001179921.1
NC_001138.5	RefSeq	exon	42815	43438	.	+	.	ID=id2209;Parent=rna1817;Dbxref=Genbank:NM_001179921.1;gbkey=mRNA;gene=FMP32;product=Fmp32p;transcript_id=NM_001179921.1
NC_001138.5	RefSeq	CDS	42815	43438	.	+	0	ID=cds1719;Parent=rna1817;Dbxref=SGD:S000001848,Genbank:NP_116608.1;Name=NP_116608.1;Note=hypothetical protein%3B the authentic%2C non-tagged protein is detected in highly purified mitochondria in high-throughput studies;gbkey=CDS;gene=FMP32;product=Fmp32p;protein_id=NP_116608.1
NC_001138.5	RefSeq	gene	43628	44392	.	-	.	ID=gene1822;Dbxref=GeneID:850499;Name=SEC53;gbkey=Gene;gene=SEC53;gene_synonym=ALG4;locus_tag=YFL045C
NC_001138.5	RefSeq	mRNA	43628	44392	.	-	.	ID=rna1818;Parent=gene1822;Dbxref=Genbank:NM_001179922.1;Name=NM_001179922.1;gbkey=mRNA;gene=SEC53;product=phosphomannomutase SEC53;transcript_id=NM_001179922.1
NC_001138.5	RefSeq	exon	43628	44392	.	-	.	ID=id2210;Parent=rna1818;Dbxref=Genbank:NM_001179922.1;gbkey=mRNA;gene=SEC53;product=phosphomannomutase SEC53;transcript_id=NM_001179922.1
NC_001138.5	RefSeq	CDS	43628	44392	.	-	0	ID=cds1720;Parent=rna1818;Dbxref=SGD:S000001849,Genbank:NP_116609.1;Name=NP_116609.1;Note=Phosphomannomutase%3B involved in synthesis of GDP-mannose and dolichol-phosphate-mannose%3B required for folding and glycosylation of secretory proteins in the ER lumen;gbkey=CDS;gene=SEC53;product=phosphomannomutase SEC53;protein_id=NP_116609.1
NC_001138.5	RefSeq	gene	44655	45560	.	-	.	ID=gene1823;Dbxref=GeneID:850500;Name=OTU1;gbkey=Gene;gene=OTU1;locus_tag=YFL044C
NC_001138.5	RefSeq	mRNA	44655	45560	.	-	.	ID=rna1819;Parent=gene1823;Dbxref=Genbank:NM_001179923.1;Name=NM_001179923.1;gbkey=mRNA;gene=OTU1;product=Otu1p;transcript_id=NM_001179923.1
NC_001138.5	RefSeq	exon	44655	45560	.	-	.	ID=id2211;Parent=rna1819;Dbxref=Genbank:NM_001179923.1;gbkey=mRNA;gene=OTU1;product=Otu1p;transcript_id=NM_001179923.1
NC_001138.5	RefSeq	CDS	44655	45560	.	-	0	ID=cds1721;Parent=rna1819;Dbxref=SGD:S000001850,Genbank:NP_116610.1;Name=NP_116610.1;Note=Deubiquitylation enzyme that binds to the chaperone-ATPase Cdc48p%3B may contribute to regulation of protein degradation by deubiquitylating substrates that have been ubiquitylated by Ufd2p%3B member of the Ovarian Tumor (OTU) family%3B protein abundance increases in response to DNA replication stress;gbkey=CDS;gene=OTU1;product=Otu1p;protein_id=NP_116610.1
NC_001138.5	RefSeq	gene	45720	47744	.	-	.	ID=gene1824;Dbxref=GeneID:850501;Name=YFL043C;gbkey=Gene;gene=YFL043C;gene_synonym=YFL043C;locus_tag=YFL042C
NC_001138.5	RefSeq	mRNA	45720	47744	.	-	.	ID=rna1820;Parent=gene1824;Dbxref=Genbank:NM_001179924.1;Name=NM_001179924.1;gbkey=mRNA;gene=YFL043C;product=hypothetical protein;transcript_id=NM_001179924.1
NC_001138.5	RefSeq	exon	45720	47744	.	-	.	ID=id2212;Parent=rna1820;Dbxref=Genbank:NM_001179924.1;gbkey=mRNA;gene=YFL043C;product=hypothetical protein;transcript_id=NM_001179924.1
NC_001138.5	RefSeq	CDS	45720	47744	.	-	0	ID=cds1722;Parent=rna1820;Dbxref=SGD:S000001852,Genbank:NP_116611.1;Name=NP_116611.1;Note=hypothetical protein%3B not an essential gene%3B YFL042C has a paralog%2C YLR072W%2C that arose from the whole genome duplication;gbkey=CDS;gene=YFL043C;product=hypothetical protein;protein_id=NP_116611.1
NC_001138.5	RefSeq	gene	48734	48925	.	+	.	ID=gene1825;Dbxref=GeneID:1466401;Name=YFL041W-A;gbkey=Gene;locus_tag=YFL041W-A
NC_001138.5	RefSeq	mRNA	48734	48925	.	+	.	ID=rna1821;Parent=gene1825;Dbxref=Genbank:NM_001184549.1;Name=NM_001184549.1;gbkey=mRNA;product=hypothetical protein;transcript_id=NM_001184549.1
NC_001138.5	RefSeq	exon	48734	48925	.	+	.	ID=id2213;Parent=rna1821;Dbxref=Genbank:NM_001184549.1;gbkey=mRNA;product=hypothetical protein;transcript_id=NM_001184549.1
NC_001138.5	RefSeq	CDS	48734	48925	.	+	0	ID=cds1723;Parent=rna1821;Dbxref=SGD:S000028547,Genbank:NP_878071.1;Name=NP_878071.1;Note=hypothetical protein%3B identified by fungal homology and RT-PCR;gbkey=CDS;product=hypothetical protein;protein_id=NP_878071.1
NC_001138.5	RefSeq	gene	49139	51007	.	+	.	ID=gene1826;Dbxref=GeneID:850502;Name=FET5;gbkey=Gene;gene=FET5;locus_tag=YFL041W
NC_001138.5	RefSeq	mRNA	49139	51007	.	+	.	ID=rna1822;Parent=gene1826;Dbxref=Genbank:NM_001179925.1;Name=NM_001179925.1;gbkey=mRNA;gene=FET5;product=ferroxidase FET5;transcript_id=NM_001179925.1
NC_001138.5	RefSeq	exon	49139	51007	.	+	.	ID=id2214;Parent=rna1822;Dbxref=Genbank:NM_001179925.1;gbkey=mRNA;gene=FET5;product=ferroxidase FET5;transcript_id=NM_001179925.1
NC_001138.5	RefSeq	CDS	49139	51007	.	+	0	ID=cds1724;Parent=rna1822;Dbxref=SGD:S000001853,Genbank:NP_116612.1;Name=NP_116612.1;Note=Multicopper oxidase%3B integral membrane protein with similarity to Fet3p%3B may have a role in iron transport;gbkey=CDS;gene=FET5;product=ferroxidase FET5;protein_id=NP_116612.1
NC_001138.5	RefSeq	gene	51350	52972	.	+	.	ID=gene1827;Dbxref=GeneID:850503;Name=YFL040W;gbkey=Gene;locus_tag=YFL040W
NC_001138.5	RefSeq	mRNA	51350	52972	.	+	.	ID=rna1823;Parent=gene1827;Dbxref=Genbank:NM_001179926.1;Name=NM_001179926.1;gbkey=mRNA;product=hypothetical protein;transcript_id=NM_001179926.1
NC_001138.5	RefSeq	exon	51350	52972	.	+	.	ID=id2215;Parent=rna1823;Dbxref=Genbank:NM_001179926.1;gbkey=mRNA;product=hypothetical protein;transcript_id=NM_001179926.1
NC_001138.5	RefSeq	CDS	51350	52972	.	+	0	ID=cds1725;Parent=rna1823;Dbxref=SGD:S000001854,Genbank:NP_116613.1;Name=NP_116613.1;Note=Putative transporter%3B member of the sugar porter family%3B YFL040W is not an essential gene;gbkey=CDS;product=hypothetical protein;protein_id=NP_116613.1
NC_001138.5	RefSeq	gene	53260	54696	.	-	.	ID=gene1828;Dbxref=GeneID:850504;Name=ACT1;gbkey=Gene;gene=ACT1;gene_synonym=ABY1,END7;locus_tag=YFL039C
NC_001138.5	RefSeq	mRNA	53260	54696	.	-	.	ID=rna1824;Parent=gene1828;Dbxref=Genbank:NM_001179927.1;Name=NM_001179927.1;gbkey=mRNA;gene=ACT1;product=actin;transcript_id=NM_001179927.1
NC_001138.5	RefSeq	exon	54687	54696	.	-	.	ID=id2216;Parent=rna1824;Dbxref=Genbank:NM_001179927.1;gbkey=mRNA;gene=ACT1;product=actin;transcript_id=NM_001179927.1
NC_001138.5	RefSeq	exon	53260	54377	.	-	.	ID=id2217;Parent=rna1824;Dbxref=Genbank:NM_001179927.1;gbkey=mRNA;gene=ACT1;product=actin;transcript_id=NM_001179927.1
NC_001138.5	RefSeq	CDS	54687	54696	.	-	0	ID=cds1726;Parent=rna1824;Dbxref=SGD:S000001855,Genbank:NP_116614.1;Name=NP_116614.1;Note=Actin%3B structural protein involved in cell polarization%2C endocytosis%2C and other cytoskeletal functions;gbkey=CDS;gene=ACT1;product=actin;protein_id=NP_116614.1
NC_001138.5	RefSeq	CDS	53260	54377	.	-	2	ID=cds1726;Parent=rna1824;Dbxref=SGD:S000001855,Genbank:NP_116614.1;Name=NP_116614.1;Note=Actin%3B structural protein involved in cell polarization%2C endocytosis%2C and other cytoskeletal functions;gbkey=CDS;gene=ACT1;product=actin;protein_id=NP_116614.1
NC_001138.5	RefSeq	gene	55366	55986	.	-	.	ID=gene1829;Dbxref=GeneID:850505;Name=YPT1;gbkey=Gene;gene=YPT1;locus_tag=YFL038C
NC_001138.5	RefSeq	mRNA	55366	55986	.	-	.	ID=rna1825;Parent=gene1829;Dbxref=Genbank:NM_001179928.1;Name=NM_001179928.1;gbkey=mRNA;gene=YPT1;product=Rab family GTPase YPT1;transcript_id=NM_001179928.1
NC_001138.5	RefSeq	exon	55366	55986	.	-	.	ID=id2218;Parent=rna1825;Dbxref=Genbank:NM_001179928.1;gbkey=mRNA;gene=YPT1;product=Rab family GTPase YPT1;transcript_id=NM_001179928.1
NC_001138.5	RefSeq	CDS	55366	55986	.	-	0	ID=cds1727;Parent=rna1825;Dbxref=SGD:S000001856,Genbank:NP_116615.1;Name=NP_116615.1;Note=Rab family GTPase%3B involved in the ER-to-Golgi step of the secretory pathway%3B complex formation with the Rab escort protein Mrs6p is required for prenylation of Ypt1p by protein geranylgeranyltransferase type II (Bet2p-Bet4p)%3B binds to unspliced HAC1 mRNA%3B regulates unfolded protein response (UPR) by promoting the decay of HAC1 RNA;gbkey=CDS;gene=YPT1;product=Rab family GTPase YPT1;protein_id=NP_116615.1
NC_001138.5	RefSeq	gene	56336	57709	.	+	.	ID=gene1830;Dbxref=GeneID:850506;Name=TUB2;gbkey=Gene;gene=TUB2;gene_synonym=ARM10,SHE8;locus_tag=YFL037W
NC_001138.5	RefSeq	mRNA	56336	57709	.	+	.	ID=rna1826;Parent=gene1830;Dbxref=Genbank:NM_001179929.1;Name=NM_001179929.1;gbkey=mRNA;gene=TUB2;product=beta-tubulin;transcript_id=NM_001179929.1
NC_001138.5	RefSeq	exon	56336	57709	.	+	.	ID=id2219;Parent=rna1826;Dbxref=Genbank:NM_001179929.1;gbkey=mRNA;gene=TUB2;product=beta-tubulin;transcript_id=NM_001179929.1
NC_001138.5	RefSeq	CDS	56336	57709	.	+	0	ID=cds1728;Parent=rna1826;Dbxref=SGD:S000001857,Genbank:NP_116616.1;Name=NP_116616.1;Note=Beta-tubulin%3B associates with alpha-tubulin (Tub1p and Tub3p) to form tubulin dimer%2C which polymerizes to form microtubules%3B mutation in human ortholog is associated with congenital fibrosis of the extraocular muscles (CFEOM) with polymicrogyria;gbkey=CDS;gene=TUB2;product=beta-tubulin;protein_id=NP_116616.1
NC_001138.5	RefSeq	gene	57815	58521	.	-	.	ID=gene1831;Dbxref=GeneID:9164892;Name=RUF21;gbkey=Gene;locus_tag=RUF21
NC_001138.5	RefSeq	ncRNA	57815	58521	.	-	.	ID=rna1827;Parent=gene1831;Dbxref=SGD:S000130129;Note=RNA of Unknown Function;gbkey=ncRNA;ncrna_class=ncRNA;product=RUF21
NC_001138.5	RefSeq	exon	57815	58521	.	-	.	ID=id2220;Parent=rna1827;Dbxref=SGD:S000130129;Note=RNA of Unknown Function;gbkey=ncRNA;ncrna_class=ncRNA;product=RUF21
NC_001138.5	RefSeq	gene	58782	62837	.	+	.	ID=gene1832;Dbxref=GeneID:850507;Name=RPO41;gbkey=Gene;gene=RPO41;locus_tag=YFL036W
NC_001138.5	RefSeq	mRNA	58782	62837	.	+	.	ID=rna1828;Parent=gene1832;Dbxref=Genbank:NM_001179930.1;Name=NM_001179930.1;gbkey=mRNA;gene=RPO41;product=Rpo41p;transcript_id=NM_001179930.1
NC_001138.5	RefSeq	exon	58782	62837	.	+	.	ID=id2221;Parent=rna1828;Dbxref=Genbank:NM_001179930.1;gbkey=mRNA;gene=RPO41;product=Rpo41p;transcript_id=NM_001179930.1
NC_001138.5	RefSeq	CDS	58782	62837	.	+	0	ID=cds1729;Parent=rna1828;Dbxref=SGD:S000001858,Genbank:NP_116617.1;Name=NP_116617.1;Note=Mitochondrial RNA polymerase%3B single subunit enzyme similar to those of T3 and T7 bacteriophages%3B requires a specificity subunit encoded by MTF1 for promoter recognition%3B Mtf1p interacts with and stabilizes the Rpo41p-promoter complex%2C enhancing DNA bending and melting to facilitate pre-initiation open complex formation;gbkey=CDS;gene=RPO41;product=Rpo41p;protein_id=NP_116617.1
NC_001138.5	RefSeq	gene	63016	63993	.	-	.	ID=gene1833;Dbxref=GeneID:850508;Name=MOB2;gbkey=Gene;gene=MOB2;gene_synonym=YFL035C,YFL035C-A;locus_tag=YFL034C-B
NC_001138.5	RefSeq	mRNA	63016	63993	.	-	.	ID=rna1829;Parent=gene1833;Dbxref=Genbank:NM_001179931.1;Name=NM_001179931.1;gbkey=mRNA;gene=MOB2;product=Mob2p;transcript_id=NM_001179931.1
NC_001138.5	RefSeq	exon	63974	63993	.	-	.	ID=id2222;Parent=rna1829;Dbxref=Genbank:NM_001179931.1;gbkey=mRNA;gene=MOB2;product=Mob2p;transcript_id=NM_001179931.1
NC_001138.5	RefSeq	exon	63016	63859	.	-	.	ID=id2223;Parent=rna1829;Dbxref=Genbank:NM_001179931.1;gbkey=mRNA;gene=MOB2;product=Mob2p;transcript_id=NM_001179931.1
NC_001138.5	RefSeq	CDS	63974	63993	.	-	0	ID=cds1730;Parent=rna1829;Dbxref=SGD:S000001859,Genbank:NP_116618.1;Name=NP_116618.1;Note=Activator of Cbk1p kinase%3B component of the RAM signaling network that regulates cellular polarity and morphogenesis%3B activation of Cbk1p facilitates the Ace2p-dependent daughter cell-specific transcription of genes involved in cell separation%3B similar to Mob1p;gbkey=CDS;gene=MOB2;product=Mob2p;protein_id=NP_116618.1
NC_001138.5	RefSeq	CDS	63016	63859	.	-	1	ID=cds1730;Parent=rna1829;Dbxref=SGD:S000001859,Genbank:NP_116618.1;Name=NP_116618.1;Note=Activator of Cbk1p kinase%3B component of the RAM signaling network that regulates cellular polarity and morphogenesis%3B activation of Cbk1p facilitates the Ace2p-dependent daughter cell-specific transcription of genes involved in cell separation%3B similar to Mob1p;gbkey=CDS;gene=MOB2;product=Mob2p;protein_id=NP_116618.1
NC_001138.5	RefSeq	gene	64243	64932	.	-	.	ID=gene1834;Dbxref=GeneID:850509;Name=RPL22B;gbkey=Gene;gene=RPL22B;gene_synonym=YFL035C-B;locus_tag=YFL034C-A
NC_001138.5	RefSeq	mRNA	64243	64932	.	-	.	ID=rna1830;Parent=gene1834;Dbxref=Genbank:NM_001184310.1;Name=NM_001184310.1;gbkey=mRNA;gene=RPL22B;product=ribosomal 60S subunit protein L22B;transcript_id=NM_001184310.1
NC_001138.5	RefSeq	exon	64921	64932	.	-	.	ID=id2224;Parent=rna1830;Dbxref=Genbank:NM_001184310.1;gbkey=mRNA;gene=RPL22B;product=ribosomal 60S subunit protein L22B;transcript_id=NM_001184310.1
NC_001138.5	RefSeq	exon	64243	64599	.	-	.	ID=id2225;Parent=rna1830;Dbxref=Genbank:NM_001184310.1;gbkey=mRNA;gene=RPL22B;product=ribosomal 60S subunit protein L22B;transcript_id=NM_001184310.1
NC_001138.5	RefSeq	CDS	64921	64932	.	-	0	ID=cds1731;Parent=rna1830;Dbxref=SGD:S000006436,Genbank:NP_116619.1;Name=NP_116619.1;Note=Ribosomal 60S subunit protein L22B%3B homologous to mammalian ribosomal protein L22%2C no bacterial homolog%3B RPL22B has a paralog%2C RPL22A%2C that arose from the whole genome duplication;gbkey=CDS;gene=RPL22B;product=ribosomal 60S subunit protein L22B;protein_id=NP_116619.1
NC_001138.5	RefSeq	CDS	64243	64599	.	-	0	ID=cds1731;Parent=rna1830;Dbxref=SGD:S000006436,Genbank:NP_116619.1;Name=NP_116619.1;Note=Ribosomal 60S subunit protein L22B%3B homologous to mammalian ribosomal protein L22%2C no bacterial homolog%3B RPL22B has a paralog%2C RPL22A%2C that arose from the whole genome duplication;gbkey=CDS;gene=RPL22B;product=ribosomal 60S subunit protein L22B;protein_id=NP_116619.1
NC_001138.5	RefSeq	gene	65477	68698	.	+	.	ID=gene1835;Dbxref=GeneID:850510;Name=YFL034W;gbkey=Gene;locus_tag=YFL034W
NC_001138.5	RefSeq	mRNA	65477	68698	.	+	.	ID=rna1831;Parent=gene1835;Dbxref=Genbank:NM_001179932.2;Name=NM_001179932.2;gbkey=mRNA;product=hypothetical protein;transcript_id=NM_001179932.2
NC_001138.5	RefSeq	exon	65477	68698	.	+	.	ID=id2226;Parent=rna1831;Dbxref=Genbank:NM_001179932.2;gbkey=mRNA;product=hypothetical protein;transcript_id=NM_001179932.2
NC_001138.5	RefSeq	CDS	65477	68698	.	+	0	ID=cds1732;Parent=rna1831;Dbxref=SGD:S000001860,Genbank:NP_116583.2;Name=NP_116583.2;Note=Putative integral membrane protein that interacts with Rpp0p%3B Rpp0p is a component of the ribosomal stalk;gbkey=CDS;product=hypothetical protein;protein_id=NP_116583.2
NC_001138.5	RefSeq	region	68759	68861	.	+	.	ID=id2227;Dbxref=SGD:S000007635;Note=ARS603~Highly-efficient autonomously replicating sequence on Chromosome VI%3B activated during the second half of S phase in ~67%25 of cell cycles;gbkey=rep_origin
NC_001138.5	RefSeq	gene	69115	74427	.	-	.	ID=gene1836;Dbxref=GeneID:850511;Name=RIM15;gbkey=Gene;gene=RIM15;gene_synonym=TAK1;locus_tag=YFL033C
NC_001138.5	RefSeq	mRNA	69115	74427	.	-	.	ID=rna1832;Parent=gene1836;Dbxref=Genbank:NM_001179933.1;Name=NM_001179933.1;gbkey=mRNA;gene=RIM15;product=protein kinase RIM15;transcript_id=NM_001179933.1
NC_001138.5	RefSeq	exon	69115	74427	.	-	.	ID=id2228;Parent=rna1832;Dbxref=Genbank:NM_001179933.1;gbkey=mRNA;gene=RIM15;product=protein kinase RIM15;transcript_id=NM_001179933.1
NC_001138.5	RefSeq	CDS	69115	74427	.	-	0	ID=cds1733;Parent=rna1832;Dbxref=SGD:S000001861,Genbank:NP_116620.1;Name=NP_116620.1;Note=Protein kinase involved in cell proliferation in response to nutrients%3B glucose-repressible%3B involved in signal transduction during cell proliferation in response to nutrients%2C specifically the establishment of stationary phase%3B identified as a regulator of IME2%3B phosphorylates Igo1p and Igo2p%3B substrate of Pho80p-Pho85p kinase;gbkey=CDS;gene=RIM15;product=protein kinase RIM15;protein_id=NP_116620.1
NC_001138.5	RefSeq	gene	75179	76147	.	+	.	ID=gene1837;Dbxref=GeneID:850513;Name=HAC1;gbkey=Gene;gene=HAC1;gene_synonym=ERN4,IRE15;locus_tag=YFL031W
NC_001138.5	RefSeq	mRNA	75179	76147	.	+	.	ID=rna1833;Parent=gene1837;Dbxref=Genbank:NM_001179935.1;Name=NM_001179935.1;gbkey=mRNA;gene=HAC1;product=transcription factor HAC1;transcript_id=NM_001179935.1
NC_001138.5	RefSeq	exon	75179	75839	.	+	.	ID=id2229;Parent=rna1833;Dbxref=Genbank:NM_001179935.1;gbkey=mRNA;gene=HAC1;product=transcription factor HAC1;transcript_id=NM_001179935.1
NC_001138.5	RefSeq	exon	76092	76147	.	+	.	ID=id2230;Parent=rna1833;Dbxref=Genbank:NM_001179935.1;gbkey=mRNA;gene=HAC1;product=transcription factor HAC1;transcript_id=NM_001179935.1
NC_001138.5	RefSeq	CDS	75179	75839	.	+	0	ID=cds1734;Parent=rna1833;Dbxref=SGD:S000001863,Genbank:NP_116622.1;Name=NP_116622.1;Note=Basic leucine zipper (bZIP) transcription factor (ATF/CREB1 homolog)%3B regulates the unfolded protein response%2C via UPRE binding%2C and membrane biogenesis%3B ER stress-induced splicing pathway facilitates efficient Hac1p synthesis%3B protein abundance increases in response to DNA replication stress;gbkey=CDS;gene=HAC1;product=transcription factor HAC1;protein_id=NP_116622.1
NC_001138.5	RefSeq	CDS	76092	76147	.	+	2	ID=cds1734;Parent=rna1833;Dbxref=SGD:S000001863,Genbank:NP_116622.1;Name=NP_116622.1;Note=Basic leucine zipper (bZIP) transcription factor (ATF/CREB1 homolog)%3B regulates the unfolded protein response%2C via UPRE binding%2C and membrane biogenesis%3B ER stress-induced splicing pathway facilitates efficient Hac1p synthesis%3B protein abundance increases in response to DNA replication stress;gbkey=CDS;gene=HAC1;product=transcription factor HAC1;protein_id=NP_116622.1
NC_001138.5	RefSeq	gene	76831	77988	.	+	.	ID=gene1838;Dbxref=GeneID:850514;Name=AGX1;gbkey=Gene;gene=AGX1;locus_tag=YFL030W
NC_001138.5	RefSeq	mRNA	76831	77988	.	+	.	ID=rna1834;Parent=gene1838;Dbxref=Genbank:NM_001179936.1;Name=NM_001179936.1;gbkey=mRNA;gene=AGX1;product=alanine--glyoxylate transaminase;transcript_id=NM_001179936.1
NC_001138.5	RefSeq	exon	76831	77988	.	+	.	ID=id2231;Parent=rna1834;Dbxref=Genbank:NM_001179936.1;gbkey=mRNA;gene=AGX1;product=alanine--glyoxylate transaminase;transcript_id=NM_001179936.1
NC_001138.5	RefSeq	CDS	76831	77988	.	+	0	ID=cds1735;Parent=rna1834;Dbxref=SGD:S000001864,Genbank:NP_116623.1;Name=NP_116623.1;Note=Alanine:glyoxylate aminotransferase (AGT)%3B catalyzes the synthesis of glycine from glyoxylate%2C which is one of three pathways for glycine biosynthesis in yeast%3B has similarity to mammalian and plant alanine:glyoxylate aminotransferases;gbkey=CDS;gene=AGX1;product=alanine--glyoxylate transaminase;protein_id=NP_116623.1
NC_001138.5	RefSeq	gene	78055	79161	.	-	.	ID=gene1839;Dbxref=GeneID:850515;Name=CAK1;gbkey=Gene;gene=CAK1;gene_synonym=CIV1;locus_tag=YFL029C
NC_001138.5	RefSeq	mRNA	78055	79161	.	-	.	ID=rna1835;Parent=gene1839;Dbxref=Genbank:NM_001179937.1;Name=NM_001179937.1;gbkey=mRNA;gene=CAK1;product=cyclin-dependent protein kinase-activating kinase CAK1;transcript_id=NM_001179937.1
NC_001138.5	RefSeq	exon	78055	79161	.	-	.	ID=id2232;Parent=rna1835;Dbxref=Genbank:NM_001179937.1;gbkey=mRNA;gene=CAK1;product=cyclin-dependent protein kinase-activating kinase CAK1;transcript_id=NM_001179937.1
NC_001138.5	RefSeq	CDS	78055	79161	.	-	0	ID=cds1736;Parent=rna1835;Dbxref=SGD:S000001865,Genbank:NP_116624.1;Name=NP_116624.1;Note=Cyclin-dependent kinase-activating kinase%3B required for passage through the cell cycle%3B phosphorylates and activates Cdc28p%3B nucleotide-binding pocket differs significantly from those of most other protein kinases;gbkey=CDS;gene=CAK1;product=cyclin-dependent protein kinase-activating kinase CAK1;protein_id=NP_116624.1
NC_001138.5	RefSeq	gene	79344	80213	.	-	.	ID=gene1840;Dbxref=GeneID:850516;Name=CAF16;gbkey=Gene;gene=CAF16;locus_tag=YFL028C
NC_001138.5	RefSeq	mRNA	79344	80213	.	-	.	ID=rna1836;Parent=gene1840;Dbxref=Genbank:NM_001179938.1;Name=NM_001179938.1;gbkey=mRNA;gene=CAF16;product=putative ATP-binding cassette family ATPase CAF16;transcript_id=NM_001179938.1
NC_001138.5	RefSeq	exon	79344	80213	.	-	.	ID=id2233;Parent=rna1836;Dbxref=Genbank:NM_001179938.1;gbkey=mRNA;gene=CAF16;product=putative ATP-binding cassette family ATPase CAF16;transcript_id=NM_001179938.1
NC_001138.5	RefSeq	CDS	79344	80213	.	-	0	ID=cds1737;Parent=rna1836;Dbxref=SGD:S000001866,Genbank:NP_116625.1;Name=NP_116625.1;Note=Part of evolutionarily-conserved CCR4-NOT regulatory complex%3B contains single ABC-type ATPase domain but no transmembrane domain%3B interacts with several subunits of Mediator;gbkey=CDS;gene=CAF16;product=putative ATP-binding cassette family ATPase CAF16;protein_id=NP_116625.1
NC_001138.5	RefSeq	gene	80419	81912	.	-	.	ID=gene1841;Dbxref=GeneID:850517;Name=GYP8;gbkey=Gene;gene=GYP8;locus_tag=YFL027C
NC_001138.5	RefSeq	mRNA	80419	81912	.	-	.	ID=rna1837;Parent=gene1841;Dbxref=Genbank:NM_001179939.1;Name=NM_001179939.1;gbkey=mRNA;gene=GYP8;product=Gyp8p;transcript_id=NM_001179939.1
NC_001138.5	RefSeq	exon	80419	81912	.	-	.	ID=id2234;Parent=rna1837;Dbxref=Genbank:NM_001179939.1;gbkey=mRNA;gene=GYP8;product=Gyp8p;transcript_id=NM_001179939.1
NC_001138.5	RefSeq	CDS	80419	81912	.	-	0	ID=cds1738;Parent=rna1837;Dbxref=SGD:S000001867,Genbank:NP_444296.1;Name=NP_444296.1;Note=GTPase-activating protein for yeast Rab family members%3B Ypt1p is the preferred in vitro substrate but also acts on Sec4p%2C Ypt31p and Ypt32p%3B involved in the regulation of ER to Golgi vesicle transport;gbkey=CDS;gene=GYP8;product=Gyp8p;protein_id=NP_444296.1
NC_001138.5	RefSeq	gene	82580	83875	.	+	.	ID=gene1842;Dbxref=GeneID:850518;Name=STE2;gbkey=Gene;gene=STE2;locus_tag=YFL026W
NC_001138.5	RefSeq	mRNA	82580	83875	.	+	.	ID=rna1838;Parent=gene1842;Dbxref=Genbank:NM_001179940.2;Name=NM_001179940.2;gbkey=mRNA;gene=STE2;product=alpha-factor pheromone receptor STE2;transcript_id=NM_001179940.2
NC_001138.5	RefSeq	exon	82580	83875	.	+	.	ID=id2235;Parent=rna1838;Dbxref=Genbank:NM_001179940.2;gbkey=mRNA;gene=STE2;product=alpha-factor pheromone receptor STE2;transcript_id=NM_001179940.2
NC_001138.5	RefSeq	CDS	82580	83875	.	+	0	ID=cds1739;Parent=rna1838;Dbxref=SGD:S000001868,Genbank:NP_116627.2;Name=NP_116627.2;Note=Receptor for alpha-factor pheromone%3B seven transmembrane-domain GPCR that interacts with both pheromone and a heterotrimeric G protein to initiate the signaling response that leads to mating between haploid a and alpha cells;gbkey=CDS;gene=STE2;product=alpha-factor pheromone receptor STE2;protein_id=NP_116627.2
NC_001138.5	RefSeq	gene	84145	87234	.	-	.	ID=gene1843;Dbxref=GeneID:850519;Name=BST1;gbkey=Gene;gene=BST1;gene_synonym=PER17;locus_tag=YFL025C
NC_001138.5	RefSeq	mRNA	84145	87234	.	-	.	ID=rna1839;Parent=gene1843;Dbxref=Genbank:NM_001179941.1;Name=NM_001179941.1;gbkey=mRNA;gene=BST1;product=Bst1p;transcript_id=NM_001179941.1
NC_001138.5	RefSeq	exon	84145	87234	.	-	.	ID=id2236;Parent=rna1839;Dbxref=Genbank:NM_001179941.1;gbkey=mRNA;gene=BST1;product=Bst1p;transcript_id=NM_001179941.1
NC_001138.5	RefSeq	CDS	84145	87234	.	-	0	ID=cds1740;Parent=rna1839;Dbxref=SGD:S000001869,Genbank:NP_116628.1;Name=NP_116628.1;Note=GPI inositol deacylase of the endoplasmic reticulum (ER)%3B negatively regulates COPII vesicle formation%3B prevents production of vesicles with defective subunits%3B required for proper discrimination between resident ER proteins and Golgi-bound cargo molecules%3B functional ortholog of human PGAP1%2C mutation of which is associated with intellectual disability and encephalopathy;gbkey=CDS;gene=BST1;product=Bst1p;protein_id=NP_116628.1
NC_001138.5	RefSeq	gene	87847	90345	.	-	.	ID=gene1844;Dbxref=GeneID:850520;Name=EPL1;gbkey=Gene;gene=EPL1;locus_tag=YFL024C
NC_001138.5	RefSeq	mRNA	87847	90345	.	-	.	ID=rna1840;Parent=gene1844;Dbxref=Genbank:NM_001179942.1;Name=NM_001179942.1;gbkey=mRNA;gene=EPL1;product=Epl1p;transcript_id=NM_001179942.1
NC_001138.5	RefSeq	exon	87847	90345	.	-	.	ID=id2237;Parent=rna1840;Dbxref=Genbank:NM_001179942.1;gbkey=mRNA;gene=EPL1;product=Epl1p;transcript_id=NM_001179942.1
NC_001138.5	RefSeq	CDS	87847	90345	.	-	0	ID=cds1741;Parent=rna1840;Dbxref=SGD:S000001870,Genbank:NP_116629.1;Name=NP_116629.1;Note=Subunit of NuA4%2C an essential histone H4/H2A acetyltransferase complex%3B conserved region at N-terminus is essential for interaction with the NPC (nucleosome core particle)%3B required for autophagy%3B homologous to Drosophila Enhancer of Polycomb%3B coding sequence contains length polymorphisms in different strains;gbkey=CDS;gene=EPL1;product=Epl1p;protein_id=NP_116629.1
NC_001138.5	RefSeq	gene	90986	93376	.	+	.	ID=gene1845;Dbxref=GeneID:850521;Name=BUD27;gbkey=Gene;gene=BUD27;gene_synonym=URI1;locus_tag=YFL023W
NC_001138.5	RefSeq	mRNA	90986	93376	.	+	.	ID=rna1841;Parent=gene1845;Dbxref=Genbank:NM_001179943.1;Name=NM_001179943.1;gbkey=mRNA;gene=BUD27;product=Bud27p;transcript_id=NM_001179943.1
NC_001138.5	RefSeq	exon	90986	93376	.	+	.	ID=id2238;Parent=rna1841;Dbxref=Genbank:NM_001179943.1;gbkey=mRNA;gene=BUD27;product=Bud27p;transcript_id=NM_001179943.1
NC_001138.5	RefSeq	CDS	90986	93376	.	+	0	ID=cds1742;Parent=rna1841;Dbxref=SGD:S000001871,Genbank:NP_683715.1;Name=NP_683715.1;Note=Unconventional prefoldin protein involved in translation initiation%3B required for correct assembly of RNAP I%2C II%2C and III in an Rpb5p-dependent manner%3B shuttles between nucleus and cytoplasm%3B mutants have inappropriate expression of nutrient sensitive genes due to translational derepression of Gcn4p transcription factor%3B diploid mutants show random budding%3B ortholog of human URI/RMP;gbkey=CDS;gene=BUD27;product=Bud27p;protein_id=NP_683715.1
NC_001138.5	RefSeq	gene	93499	95010	.	-	.	ID=gene1846;Dbxref=GeneID:850522;Name=FRS2;gbkey=Gene;gene=FRS2;locus_tag=YFL022C
NC_001138.5	RefSeq	mRNA	93499	95010	.	-	.	ID=rna1842;Parent=gene1846;Dbxref=Genbank:NM_001179944.2;Name=NM_001179944.2;gbkey=mRNA;gene=FRS2;product=phenylalanine--tRNA ligase subunit alpha;transcript_id=NM_001179944.2
NC_001138.5	RefSeq	exon	93499	95010	.	-	.	ID=id2239;Parent=rna1842;Dbxref=Genbank:NM_001179944.2;gbkey=mRNA;gene=FRS2;product=phenylalanine--tRNA ligase subunit alpha;transcript_id=NM_001179944.2
NC_001138.5	RefSeq	CDS	93499	95010	.	-	0	ID=cds1743;Parent=rna1842;Dbxref=SGD:S000001872,Genbank:NP_116631.1;Name=NP_116631.1;Note=Alpha subunit of cytoplasmic phenylalanyl-tRNA synthetase%3B forms a tetramer with Frs1p to form active enzyme%3B evolutionarily distant from mitochondrial phenylalanyl-tRNA synthetase based on protein sequence%2C but substrate binding is similar;gbkey=CDS;gene=FRS2;product=phenylalanine--tRNA ligase subunit alpha;protein_id=NP_116631.1
NC_001138.5	RefSeq	gene	95966	97498	.	+	.	ID=gene1847;Dbxref=GeneID:850523;Name=GAT1;gbkey=Gene;gene=GAT1;gene_synonym=MEP80,NIL1;locus_tag=YFL021W
NC_001138.5	RefSeq	mRNA	95966	97498	.	+	.	ID=rna1843;Parent=gene1847;Dbxref=Genbank:NM_001179945.1;Name=NM_001179945.1;gbkey=mRNA;gene=GAT1;product=Gat1p;transcript_id=NM_001179945.1
NC_001138.5	RefSeq	exon	95966	97498	.	+	.	ID=id2240;Parent=rna1843;Dbxref=Genbank:NM_001179945.1;gbkey=mRNA;gene=GAT1;product=Gat1p;transcript_id=NM_001179945.1
NC_001138.5	RefSeq	CDS	95966	97498	.	+	0	ID=cds1744;Parent=rna1843;Dbxref=SGD:S000001873,Genbank:NP_116632.1;Name=NP_116632.1;Note=Transcriptional activator of nitrogen catabolite repression genes%3B contains a GATA-1-type zinc finger DNA-binding motif%3B activity and localization regulated by nitrogen limitation and Ure2p%3B different translational starts produce two major and two minor isoforms that are differentially regulated and localized;gbkey=CDS;gene=GAT1;product=Gat1p;protein_id=NP_116632.1
NC_001138.5	RefSeq	gene	99231	99599	.	-	.	ID=gene1848;Dbxref=GeneID:850524;Name=PAU5;gbkey=Gene;gene=PAU5;locus_tag=YFL020C
NC_001138.5	RefSeq	mRNA	99231	99599	.	-	.	ID=rna1844;Parent=gene1848;Dbxref=Genbank:NM_001179946.1;Name=NM_001179946.1;gbkey=mRNA;gene=PAU5;product=seripauperin PAU5;transcript_id=NM_001179946.1
NC_001138.5	RefSeq	exon	99231	99599	.	-	.	ID=id2241;Parent=rna1844;Dbxref=Genbank:NM_001179946.1;gbkey=mRNA;gene=PAU5;product=seripauperin PAU5;transcript_id=NM_001179946.1
NC_001138.5	RefSeq	CDS	99231	99599	.	-	0	ID=cds1745;Parent=rna1844;Dbxref=SGD:S000001874,Genbank:NP_116633.1;Name=NP_116633.1;Note=Member of the seripauperin multigene family%3B encoded mainly in subtelomeric regions%3B induced during alcoholic fermentation%3B induced by low temperature and also by anaerobic conditions%3B negatively regulated by oxygen and repressed by heme;gbkey=CDS;gene=PAU5;product=seripauperin PAU5;protein_id=NP_116633.1
NC_001138.5	RefSeq	long_terminal_repeat	100581	100901	.	+	.	ID=id2242;Dbxref=SGD:S000006924;Note=Ty1 LTR;gbkey=LTR
NC_001138.5	RefSeq	gene	101376	101478	.	+	.	ID=gene1849;Dbxref=GeneID:850526;Name=SUF9;gbkey=Gene;gene=SUF9;locus_tag=tP(UGG)F
NC_001138.5	RefSeq	tRNA	101376	101478	.	+	.	ID=rna1845;Parent=gene1849;Dbxref=SGD:S000006681;Note=Proline tRNA (tRNA-Pro)%2C predicted by tRNAscan-SE analysis%3B can mutate to suppress +1 frameshift mutations in proline codons;gbkey=tRNA;gene=SUF9;product=tRNA-Pro
NC_001138.5	RefSeq	exon	101376	101411	.	+	.	ID=id2243;Parent=rna1845;Dbxref=SGD:S000006681;Note=Proline tRNA (tRNA-Pro)%2C predicted by tRNAscan-SE analysis%3B can mutate to suppress +1 frameshift mutations in proline codons;gbkey=tRNA;gene=SUF9;product=tRNA-Pro
NC_001138.5	RefSeq	exon	101443	101478	.	+	.	ID=id2244;Parent=rna1845;Dbxref=SGD:S000006681;Note=Proline tRNA (tRNA-Pro)%2C predicted by tRNAscan-SE analysis%3B can mutate to suppress +1 frameshift mutations in proline codons;gbkey=tRNA;gene=SUF9;product=tRNA-Pro
NC_001138.5	RefSeq	gene	101628	103127	.	-	.	ID=gene1850;Dbxref=GeneID:850527;Name=LPD1;gbkey=Gene;gene=LPD1;gene_synonym=HPD1;locus_tag=YFL018C
NC_001138.5	RefSeq	mRNA	101628	103127	.	-	.	ID=rna1846;Parent=gene1850;Dbxref=Genbank:NM_001179948.1;Name=NM_001179948.1;gbkey=mRNA;gene=LPD1;product=dihydrolipoyl dehydrogenase;transcript_id=NM_001179948.1
NC_001138.5	RefSeq	exon	101628	103127	.	-	.	ID=id2245;Parent=rna1846;Dbxref=Genbank:NM_001179948.1;gbkey=mRNA;gene=LPD1;product=dihydrolipoyl dehydrogenase;transcript_id=NM_001179948.1
NC_001138.5	RefSeq	CDS	101628	103127	.	-	0	ID=cds1746;Parent=rna1846;Dbxref=SGD:S000001876,Genbank:NP_116635.1;Name=NP_116635.1;Note=Dihydrolipoamide dehydrogenase%3B the lipoamide dehydrogenase component (E3) of the pyruvate dehydrogenase and 2-oxoglutarate dehydrogenase multi-enzyme complexes%3B PDH complex is concentrated in spots within the mitochondrial matrix%2C often near the ERMES complex and near peroxisomes%3B LPD1 has a paralog%2C IRC15%2C that arose from the whole genome duplication;gbkey=CDS;gene=LPD1;product=dihydrolipoyl dehydrogenase;protein_id=NP_116635.1
NC_001138.5	RefSeq	gene	103699	103932	.	+	.	ID=gene1851;Dbxref=GeneID:850528;Name=SMX2;gbkey=Gene;gene=SMX2;gene_synonym=SNP2,YFL018W-A;locus_tag=YFL017W-A
NC_001138.5	RefSeq	mRNA	103699	103932	.	+	.	ID=rna1847;Parent=gene1851;Dbxref=Genbank:NM_001180864.1;Name=NM_001180864.1;gbkey=mRNA;gene=SMX2;product=Smx2p;transcript_id=NM_001180864.1
NC_001138.5	RefSeq	exon	103699	103932	.	+	.	ID=id2246;Parent=rna1847;Dbxref=Genbank:NM_001180864.1;gbkey=mRNA;gene=SMX2;product=Smx2p;transcript_id=NM_001180864.1
NC_001138.5	RefSeq	CDS	103699	103932	.	+	0	ID=cds1747;Parent=rna1847;Dbxref=SGD:S000002965,Genbank:NP_116636.1;Name=NP_116636.1;Note=Core Sm protein Sm G%3B part of heteroheptameric complex (with Smb1p%2C Smd1p%2C Smd2p%2C Smd3p%2C Sme1p%2C and Smx3p) that is part of the spliceosomal U1%2C U2%2C U4%2C and U5 snRNPs%3B homolog of human Sm G;gbkey=CDS;gene=SMX2;product=Smx2p;protein_id=NP_116636.1
NC_001138.5	RefSeq	gene	103983	104462	.	-	.	ID=gene1852;Dbxref=GeneID:850529;Name=GNA1;gbkey=Gene;gene=GNA1;gene_synonym=PAT1;locus_tag=YFL017C
NC_001138.5	RefSeq	mRNA	103983	104462	.	-	.	ID=rna1848;Parent=gene1852;Dbxref=Genbank:NM_001179949.1;Name=NM_001179949.1;gbkey=mRNA;gene=GNA1;product=glucosamine 6-phosphate N-acetyltransferase;transcript_id=NM_001179949.1
NC_001138.5	RefSeq	exon	103983	104462	.	-	.	ID=id2247;Parent=rna1848;Dbxref=Genbank:NM_001179949.1;gbkey=mRNA;gene=GNA1;product=glucosamine 6-phosphate N-acetyltransferase;transcript_id=NM_001179949.1
NC_001138.5	RefSeq	CDS	103983	104462	.	-	0	ID=cds1748;Parent=rna1848;Dbxref=SGD:S000001877,Genbank:NP_116637.1;Name=NP_116637.1;Note=Glucosamine-6-phosphate acetyltransferase%3B evolutionarily conserved%3B required for multiple cell cycle events including passage through START%2C DNA synthesis%2C and mitosis%3B involved in UDP-N-acetylglucosamine synthesis%2C forms GlcNAc6P from AcCoA;gbkey=CDS;gene=GNA1;product=glucosamine 6-phosphate N-acetyltransferase;protein_id=NP_116637.1
NC_001138.5	RefSeq	region	104463	104701	.	+	.	ID=id2248;Dbxref=SGD:S000178095;Note=ARS603.1~Very weak autonomously replicating sequence;gbkey=rep_origin
NC_001138.5	RefSeq	gene	104701	106236	.	-	.	ID=gene1853;Dbxref=GeneID:850530;Name=MDJ1;gbkey=Gene;gene=MDJ1;locus_tag=YFL016C
NC_001138.5	RefSeq	mRNA	104701	106236	.	-	.	ID=rna1849;Parent=gene1853;Dbxref=Genbank:NM_001179950.1;Name=NM_001179950.1;gbkey=mRNA;gene=MDJ1;product=Mdj1p;transcript_id=NM_001179950.1
NC_001138.5	RefSeq	exon	104701	106236	.	-	.	ID=id2249;Parent=rna1849;Dbxref=Genbank:NM_001179950.1;gbkey=mRNA;gene=MDJ1;product=Mdj1p;transcript_id=NM_001179950.1
NC_001138.5	RefSeq	CDS	104701	106236	.	-	0	ID=cds1749;Parent=rna1849;Dbxref=SGD:S000001878,Genbank:NP_116638.1;Name=NP_116638.1;Note=Co-chaperone that stimulates HSP70 protein Ssc1p ATPase activity%3B involved in protein folding/refolding in the mitochodrial matrix%3B required for proteolysis of misfolded proteins%3B member of the HSP40 (DnaJ) family of chaperones;gbkey=CDS;gene=MDJ1;product=Mdj1p;protein_id=NP_116638.1
NC_001138.5	RefSeq	gene	107256	107585	.	+	.	ID=gene1854;Dbxref=GeneID:850532;Name=HSP12;gbkey=Gene;gene=HSP12;gene_synonym=GLP1,HOR5;locus_tag=YFL014W
NC_001138.5	RefSeq	mRNA	107256	107585	.	+	.	ID=rna1850;Parent=gene1854;Dbxref=Genbank:NM_001179952.1;Name=NM_001179952.1;gbkey=mRNA;gene=HSP12;product=lipid-binding protein HSP12;transcript_id=NM_001179952.1
NC_001138.5	RefSeq	exon	107256	107585	.	+	.	ID=id2250;Parent=rna1850;Dbxref=Genbank:NM_001179952.1;gbkey=mRNA;gene=HSP12;product=lipid-binding protein HSP12;transcript_id=NM_001179952.1
NC_001138.5	RefSeq	CDS	107256	107585	.	+	0	ID=cds1750;Parent=rna1850;Dbxref=SGD:S000001880,Genbank:NP_116640.1;Name=NP_116640.1;Note=Plasma membrane protein involved in maintaining membrane organization%3B involved in maintaining organization during stress conditions%3B induced by heat shock%2C oxidative stress%2C osmostress%2C stationary phase%2C glucose depletion%2C oleate and alcohol%3B protein abundance increased in response to DNA replication stress and dietary restriction%3B regulated by the HOG and Ras-Pka pathways%3B required for dietary restriction-induced lifespan extension;gbkey=CDS;gene=HSP12;product=lipid-binding protein HSP12;protein_id=NP_116640.1
NC_001138.5	RefSeq	gene	107852	109930	.	-	.	ID=gene1855;Dbxref=GeneID:850534;Name=IES1;gbkey=Gene;gene=IES1;locus_tag=YFL013C
NC_001138.5	RefSeq	mRNA	107852	109930	.	-	.	ID=rna1851;Parent=gene1855;Dbxref=Genbank:NM_001179953.1;Name=NM_001179953.1;gbkey=mRNA;gene=IES1;product=Ies1p;transcript_id=NM_001179953.1
NC_001138.5	RefSeq	exon	107852	109930	.	-	.	ID=id2251;Parent=rna1851;Dbxref=Genbank:NM_001179953.1;gbkey=mRNA;gene=IES1;product=Ies1p;transcript_id=NM_001179953.1
NC_001138.5	RefSeq	CDS	107852	109930	.	-	0	ID=cds1751;Parent=rna1851;Dbxref=SGD:S000001881,Genbank:NP_116641.1;Name=NP_116641.1;Note=Subunit of the INO80 chromatin remodeling complex%3B relocalizes to the cytosol in response to hypoxia;gbkey=CDS;gene=IES1;product=Ies1p;protein_id=NP_116641.1
NC_001138.5	RefSeq	gene	110647	111093	.	+	.	ID=gene1856;Dbxref=GeneID:850535;Name=YFL012W;gbkey=Gene;locus_tag=YFL012W
NC_001138.5	RefSeq	mRNA	110647	111093	.	+	.	ID=rna1852;Parent=gene1856;Dbxref=Genbank:NM_001179954.1;Name=NM_001179954.1;gbkey=mRNA;product=hypothetical protein;transcript_id=NM_001179954.1
NC_001138.5	RefSeq	exon	110647	111093	.	+	.	ID=id2252;Parent=rna1852;Dbxref=Genbank:NM_001179954.1;gbkey=mRNA;product=hypothetical protein;transcript_id=NM_001179954.1
NC_001138.5	RefSeq	CDS	110647	111093	.	+	0	ID=cds1752;Parent=rna1852;Dbxref=SGD:S000001882,Genbank:NP_116643.1;Name=NP_116643.1;Note=hypothetical protein%3B transcribed during sporulation%3B null mutant exhibits increased resistance to rapamycin;gbkey=CDS;product=hypothetical protein;protein_id=NP_116643.1
NC_001138.5	RefSeq	gene	112345	113985	.	+	.	ID=gene1857;Dbxref=GeneID:850536;Name=HXT10;gbkey=Gene;gene=HXT10;locus_tag=YFL011W
NC_001138.5	RefSeq	mRNA	112345	113985	.	+	.	ID=rna1853;Parent=gene1857;Dbxref=Genbank:NM_001179955.1;Name=NM_001179955.1;gbkey=mRNA;gene=HXT10;product=hexose transporter HXT10;transcript_id=NM_001179955.1
NC_001138.5	RefSeq	exon	112345	113985	.	+	.	ID=id2253;Parent=rna1853;Dbxref=Genbank:NM_001179955.1;gbkey=mRNA;gene=HXT10;product=hexose transporter HXT10;transcript_id=NM_001179955.1
NC_001138.5	RefSeq	CDS	112345	113985	.	+	0	ID=cds1753;Parent=rna1853;Dbxref=SGD:S000001883,Genbank:NP_116644.1;Name=NP_116644.1;Note=Putative hexose transporter%3B expressed at low levels and expression is repressed by glucose;gbkey=CDS;gene=HXT10;product=hexose transporter HXT10;protein_id=NP_116644.1
NC_001138.5	RefSeq	gene	114990	115274	.	+	.	ID=gene1858;Dbxref=GeneID:850537;Name=AUA1;gbkey=Gene;gene=AUA1;gene_synonym=YFL011W-A;locus_tag=YFL010W-A
NC_001138.5	RefSeq	mRNA	114990	115274	.	+	.	ID=rna1854;Parent=gene1858;Dbxref=Genbank:NM_001180024.1;Name=NM_001180024.1;gbkey=mRNA;gene=AUA1;product=Aua1p;transcript_id=NM_001180024.1
NC_001138.5	RefSeq	exon	114990	115274	.	+	.	ID=id2254;Parent=rna1854;Dbxref=Genbank:NM_001180024.1;gbkey=mRNA;gene=AUA1;product=Aua1p;transcript_id=NM_001180024.1
NC_001138.5	RefSeq	CDS	114990	115274	.	+	0	ID=cds1754;Parent=rna1854;Dbxref=SGD:S000001955,Genbank:NP_116645.1;Name=NP_116645.1;Note=Protein required for the negative regulation by ammonia of Gap1p%3B Gap1p is a general amino acid permease;gbkey=CDS;gene=AUA1;product=Aua1p;protein_id=NP_116645.1
NC_001138.5	RefSeq	gene	115108	115743	.	-	.	ID=gene1859;Dbxref=GeneID:850538;Name=WWM1;gbkey=Gene;gene=WWM1;locus_tag=YFL010C
NC_001138.5	RefSeq	mRNA	115108	115743	.	-	.	ID=rna1855;Parent=gene1859;Dbxref=Genbank:NM_001179956.1;Name=NM_001179956.1;gbkey=mRNA;gene=WWM1;product=Wwm1p;transcript_id=NM_001179956.1
NC_001138.5	RefSeq	exon	115108	115743	.	-	.	ID=id2255;Parent=rna1855;Dbxref=Genbank:NM_001179956.1;gbkey=mRNA;gene=WWM1;product=Wwm1p;transcript_id=NM_001179956.1
NC_001138.5	RefSeq	CDS	115108	115743	.	-	0	ID=cds1755;Parent=rna1855;Dbxref=SGD:S000001884,Genbank:NP_570898.1;Name=NP_570898.1;Note=WW domain containing hypothetical protein%3B binds to Mca1p%2C a caspase-related protease that regulates H2O2-induced apoptosis%3B overexpression causes G1 phase growth arrest and clonal death that is suppressed by overexpression of MCA1;gbkey=CDS;gene=WWM1;product=Wwm1p;protein_id=NP_570898.1
NC_001138.5	RefSeq	gene	116145	118484	.	+	.	ID=gene1860;Dbxref=GeneID:850539;Name=CDC4;gbkey=Gene;gene=CDC4;locus_tag=YFL009W
NC_001138.5	RefSeq	mRNA	116145	118484	.	+	.	ID=rna1856;Parent=gene1860;Dbxref=Genbank:NM_001179957.1;Name=NM_001179957.1;gbkey=mRNA;gene=CDC4;product=SCF ubiquitin ligase complex subunit CDC4;transcript_id=NM_001179957.1
NC_001138.5	RefSeq	exon	116145	118484	.	+	.	ID=id2256;Parent=rna1856;Dbxref=Genbank:NM_001179957.1;gbkey=mRNA;gene=CDC4;product=SCF ubiquitin ligase complex subunit CDC4;transcript_id=NM_001179957.1
NC_001138.5	RefSeq	CDS	116145	118484	.	+	0	ID=cds1756;Parent=rna1856;Dbxref=SGD:S000001885,Genbank:NP_116585.1;Name=NP_116585.1;Note=F-box protein required for both the G1/S and G2/M phase transitions%3B modular substrate specificity factor which associates with core SCF (Cdc53p%2C Skp1p and Hrt1p/Rbx1p) to form the SCFCdc4 complex%3B SCFCdc4 acts as a ubiquitin-protein ligase directing ubiquitination of cyclin-dependent kinase (CDK) phosphorylated substrates%2C such as: Sic1p%2C Far1p%2C Cdc6p%2C Clb6p%2C and Cln3p;gbkey=CDS;gene=CDC4;product=SCF ubiquitin ligase complex subunit CDC4;protein_id=NP_116585.1
NC_001138.5	RefSeq	region	118637	118957	.	+	.	ID=id2257;Dbxref=SGD:S000007645;Note=ARS603.5~Autonomously replicating sequence on Chromosome VI%3B activated early in S phase in ~50%25 of cell cycles;gbkey=rep_origin
NC_001138.5	RefSeq	gene	119429	123106	.	+	.	ID=gene1861;Dbxref=GeneID:850540;Name=SMC1;gbkey=Gene;gene=SMC1;gene_synonym=CHL10;locus_tag=YFL008W
NC_001138.5	RefSeq	mRNA	119429	123106	.	+	.	ID=rna1857;Parent=gene1861;Dbxref=Genbank:NM_001179958.1;Name=NM_001179958.1;gbkey=mRNA;gene=SMC1;product=cohesin subunit SMC1;transcript_id=NM_001179958.1
NC_001138.5	RefSeq	exon	119429	123106	.	+	.	ID=id2258;Parent=rna1857;Dbxref=Genbank:NM_001179958.1;gbkey=mRNA;gene=SMC1;product=cohesin subunit SMC1;transcript_id=NM_001179958.1
NC_001138.5	RefSeq	CDS	119429	123106	.	+	0	ID=cds1757;Parent=rna1857;Dbxref=SGD:S000001886,Genbank:NP_116647.1;Name=NP_116647.1;Note=Subunit of the multiprotein cohesin complex%3B essential protein involved in chromosome segregation and in double-strand DNA break repair%3B SMC chromosomal ATPase family member%2C binds DNA with a preference for DNA with secondary structure;gbkey=CDS;gene=SMC1;product=cohesin subunit SMC1;protein_id=NP_116647.1
NC_001138.5	RefSeq	gene	123479	129910	.	+	.	ID=gene1862;Dbxref=GeneID:850541;Name=BLM10;gbkey=Gene;gene=BLM10;gene_synonym=YFL006W;locus_tag=YFL007W
NC_001138.5	RefSeq	mRNA	123479	129910	.	+	.	ID=rna1858;Parent=gene1862;Dbxref=Genbank:NM_001179959.1;Name=NM_001179959.1;gbkey=mRNA;gene=BLM10;product=Blm10p;transcript_id=NM_001179959.1
NC_001138.5	RefSeq	exon	123479	129910	.	+	.	ID=id2259;Parent=rna1858;Dbxref=Genbank:NM_001179959.1;gbkey=mRNA;gene=BLM10;product=Blm10p;transcript_id=NM_001179959.1
NC_001138.5	RefSeq	CDS	123479	129910	.	+	0	ID=cds1758;Parent=rna1858;Dbxref=SGD:S000001887,Genbank:NP_116648.2;Name=NP_116648.2;Note=Proteasome activator%3B binds the core proteasome (CP) and stimulates proteasome-mediated protein degradation by inducing gate opening%3B required for sequestering CP into proteasome storage granule (PSG) during quiescent phase and for nuclear import of CP in proliferating cells%3B required for resistance to bleomycin%2C may be involved in protecting against oxidative damage%3B similar to mammalian PA200;gbkey=CDS;gene=BLM10;product=Blm10p;protein_id=NP_116648.2
NC_001138.5	RefSeq	region	127751	128071	.	+	.	ID=id2260;Dbxref=SGD:S000007636,GeneID:850541;Note=ARS604~Extremely inefficient ARS on Chromosome VI;gbkey=rep_origin;gene=BLM10
NC_001138.5	RefSeq	gene	130334	130981	.	+	.	ID=gene1863;Dbxref=GeneID:850543;Name=SEC4;gbkey=Gene;gene=SEC4;gene_synonym=SRO6;locus_tag=YFL005W
NC_001138.5	RefSeq	mRNA	130334	130981	.	+	.	ID=rna1859;Parent=gene1863;Dbxref=Genbank:NM_001179961.1;Name=NM_001179961.1;gbkey=mRNA;gene=SEC4;product=Rab family GTPase SEC4;transcript_id=NM_001179961.1
NC_001138.5	RefSeq	exon	130334	130981	.	+	.	ID=id2261;Parent=rna1859;Dbxref=Genbank:NM_001179961.1;gbkey=mRNA;gene=SEC4;product=Rab family GTPase SEC4;transcript_id=NM_001179961.1
NC_001138.5	RefSeq	CDS	130334	130981	.	+	0	ID=cds1759;Parent=rna1859;Dbxref=SGD:S000001889,Genbank:NP_116650.1;Name=NP_116650.1;Note=Rab family GTPase%3B essential for vesicle-mediated exocytic secretion and autophagy%3B associates with the exocyst component Sec15p and may regulate polarized delivery of transport vesicles to the exocyst at the plasma membrane;gbkey=CDS;gene=SEC4;product=Rab family GTPase SEC4;protein_id=NP_116650.1
NC_001138.5	RefSeq	gene	131061	131503	.	-	.	ID=gene1864;Dbxref=GeneID:9164889;Name=RUF20;gbkey=Gene;locus_tag=RUF20
NC_001138.5	RefSeq	ncRNA	131061	131503	.	-	.	ID=rna1860;Parent=gene1864;Dbxref=SGD:S000130127;Note=RNA of Unknown Function;gbkey=ncRNA;ncrna_class=ncRNA;product=RUF20
NC_001138.5	RefSeq	exon	131061	131503	.	-	.	ID=id2262;Parent=rna1860;Dbxref=SGD:S000130127;Note=RNA of Unknown Function;gbkey=ncRNA;ncrna_class=ncRNA;product=RUF20
NC_001138.5	RefSeq	gene	131810	134296	.	+	.	ID=gene1865;Dbxref=GeneID:850544;Name=VTC2;gbkey=Gene;gene=VTC2;gene_synonym=PHM1;locus_tag=YFL004W
NC_001138.5	RefSeq	mRNA	131810	134296	.	+	.	ID=rna1861;Parent=gene1865;Dbxref=Genbank:NM_001179962.1;Name=NM_001179962.1;gbkey=mRNA;gene=VTC2;product=Vtc2p;transcript_id=NM_001179962.1
NC_001138.5	RefSeq	exon	131810	134296	.	+	.	ID=id2263;Parent=rna1861;Dbxref=Genbank:NM_001179962.1;gbkey=mRNA;gene=VTC2;product=Vtc2p;transcript_id=NM_001179962.1
NC_001138.5	RefSeq	CDS	131810	134296	.	+	0	ID=cds1760;Parent=rna1861;Dbxref=SGD:S000001890,Genbank:NP_116651.1;Name=NP_116651.1;Note=Subunit of vacuolar transporter chaperone (VTC) complex%3B involved in membrane trafficking%2C vacuolar polyphosphate accumulation%2C microautophagy and non-autophagic vacuolar fusion%3B VTC2 has a paralog%2C VTC3%2C that arose from the whole genome duplication;gbkey=CDS;gene=VTC2;product=Vtc2p;protein_id=NP_116651.1
NC_001138.5	RefSeq	gene	134521	137157	.	-	.	ID=gene1866;Dbxref=GeneID:850545;Name=MSH4;gbkey=Gene;gene=MSH4;locus_tag=YFL003C
NC_001138.5	RefSeq	mRNA	134521	137157	.	-	.	ID=rna1862;Parent=gene1866;Dbxref=Genbank:NM_001179963.1;Name=NM_001179963.1;gbkey=mRNA;gene=MSH4;product=MutS family protein MSH4;transcript_id=NM_001179963.1
NC_001138.5	RefSeq	exon	134521	137157	.	-	.	ID=id2264;Parent=rna1862;Dbxref=Genbank:NM_001179963.1;gbkey=mRNA;gene=MSH4;product=MutS family protein MSH4;transcript_id=NM_001179963.1
NC_001138.5	RefSeq	CDS	134521	137157	.	-	0	ID=cds1761;Parent=rna1862;Dbxref=SGD:S000001891,Genbank:NP_116652.1;Name=NP_116652.1;Note=Protein involved in meiotic recombination%3B required for normal levels of crossing over%2C colocalizes with Zip2p to discrete foci on meiotic chromosomes%2C has homology to bacterial MutS protein;gbkey=CDS;gene=MSH4;product=MutS family protein MSH4;protein_id=NP_116652.1
NC_001138.5	RefSeq	region	135985	136085	.	+	.	ID=id2265;Dbxref=SGD:S000007637;Note=ARS605~Autonomously replicating sequence on Chromosome VI%3B activated early in S phase in ~27%25 of cell cycles%3B inactive during premeiotic S phase;gbkey=rep_origin;gene=MSH4
NC_001138.5	RefSeq	gene	137486	137559	.	-	.	ID=gene1867;Dbxref=GeneID:850546;Name=tN(GUU)F;gbkey=Gene;locus_tag=tN(GUU)F
NC_001138.5	RefSeq	tRNA	137486	137559	.	-	.	ID=rna1863;Parent=gene1867;Dbxref=SGD:S000006669;Note=Asparagine tRNA (tRNA-Asn)%2C predicted by tRNAscan-SE analysis;gbkey=tRNA;product=tRNA-Asn
NC_001138.5	RefSeq	exon	137486	137559	.	-	.	ID=id2266;Parent=rna1863;Dbxref=SGD:S000006669;Note=Asparagine tRNA (tRNA-Asn)%2C predicted by tRNAscan-SE analysis;gbkey=tRNA;product=tRNA-Asn
NC_001138.5	RefSeq	long_terminal_repeat	137663	137912	.	+	.	ID=id2267;Dbxref=SGD:S000006925;Note=Ty1 LTR;gbkey=LTR
NC_001138.5	RefSeq	region	137913	143871	.	+	.	ID=id2268;Dbxref=SGD:S000006930;Note=YFLWTy2-1%3B Ty2 element%2C LTR retrotransposon of the Copia (Pseudoviridae) group%3B contains co-transcribed genes TYA Gag and TYB Pol%2C encoding proteins involved in structure and function of virus-like particles%2C flanked by two direct repeats;gbkey=mobile_element
NC_001138.5	RefSeq	long_terminal_repeat	137913	138240	.	+	.	ID=id2269;Dbxref=SGD:S000006926;Note=Ty2 LTR;gbkey=LTR
NC_001138.5	RefSeq	gene	138204	143517	.	+	.	ID=gene1868;Dbxref=GeneID:850548;Name=YFL002W-A;gbkey=Gene;locus_tag=YFL002W-A
NC_001138.5	RefSeq	mRNA	138204	143517	.	+	.	ID=rna1864;Parent=gene1868;Dbxref=Genbank:NM_001180862.2;Name=NM_001180862.2;gbkey=mRNA;product=gag-pol fusion protein;transcript_id=NM_001180862.2
NC_001138.5	RefSeq	exon	138204	143517	.	+	.	ID=id2270;Parent=rna1864;Dbxref=Genbank:NM_001180862.2;gbkey=mRNA;product=gag-pol fusion protein;transcript_id=NM_001180862.2
NC_001138.5	RefSeq	CDS	138204	139496	.	+	0	ID=cds1762;Parent=rna1864;Dbxref=SGD:S000002962,Genbank:NP_116653.1;Name=NP_116653.1;Note=Retrotransposon TYA Gag and TYB Pol genes%3B transcribed/translated as one unit%3B polyprotein is processed to make a nucleocapsid-like protein (Gag)%2C reverse transcriptase (RT)%2C protease (PR)%2C and integrase (IN)%3B similar to retroviral genes;exception=ribosomal slippage;gbkey=CDS;product=gag-pol fusion protein;protein_id=NP_116653.1
NC_001138.5	RefSeq	CDS	139498	143517	.	+	0	ID=cds1762;Parent=rna1864;Dbxref=SGD:S000002962,Genbank:NP_116653.1;Name=NP_116653.1;Note=Retrotransposon TYA Gag and TYB Pol genes%3B transcribed/translated as one unit%3B polyprotein is processed to make a nucleocapsid-like protein (Gag)%2C reverse transcriptase (RT)%2C protease (PR)%2C and integrase (IN)%3B similar to retroviral genes;exception=ribosomal slippage;gbkey=CDS;product=gag-pol fusion protein;protein_id=NP_116653.1
NC_001138.5	RefSeq	gene	138204	139520	.	+	.	ID=gene1869;Dbxref=GeneID:850547;Name=YFL002W-B;gbkey=Gene;locus_tag=YFL002W-B
NC_001138.5	RefSeq	mRNA	138204	139520	.	+	.	ID=rna1865;Parent=gene1869;Dbxref=Genbank:NM_001184430.1;Name=NM_001184430.1;gbkey=mRNA;product=gag protein;transcript_id=NM_001184430.1
NC_001138.5	RefSeq	exon	138204	139520	.	+	.	ID=id2271;Parent=rna1865;Dbxref=Genbank:NM_001184430.1;gbkey=mRNA;product=gag protein;transcript_id=NM_001184430.1
NC_001138.5	RefSeq	CDS	138204	139520	.	+	0	ID=cds1763;Parent=rna1865;Dbxref=SGD:S000007404,Genbank:NP_058157.1;Name=NP_058157.1;Note=Retrotransposon TYA Gag gene co-transcribed with TYB Pol%3B translated as TYA or TYA-TYB polyprotein%3B Gag is a nucleocapsid protein that is the structural constituent of virus-like particles (VLPs)%3B similar to retroviral Gag;gbkey=CDS;product=gag protein;protein_id=NP_058157.1
NC_001138.5	RefSeq	long_terminal_repeat	143540	143871	.	+	.	ID=id2272;Dbxref=SGD:S000006927;Note=Ty2 LTR;gbkey=LTR
NC_001138.5	RefSeq	long_terminal_repeat	143872	143947	.	+	.	ID=id2273;Dbxref=SGD:S000006928;Note=Ty1 LTR;gbkey=LTR
NC_001138.5	RefSeq	long_terminal_repeat	144203	144523	.	+	.	ID=id2274;Dbxref=SGD:S000006929;Note=Ty4 LTR;gbkey=LTR
NC_001138.5	RefSeq	long_terminal_repeat	144524	144822	.	-	.	ID=id2275;Dbxref=SGD:S000006923;Note=Ty1 LTR;gbkey=LTR
NC_001138.5	RefSeq	gene	145114	146934	.	-	.	ID=gene1870;Dbxref=GeneID:850549;Name=SPB4;gbkey=Gene;gene=SPB4;locus_tag=YFL002C
NC_001138.5	RefSeq	mRNA	145114	146934	.	-	.	ID=rna1866;Parent=gene1870;Dbxref=Genbank:NM_001179964.1;Name=NM_001179964.1;gbkey=mRNA;gene=SPB4;product=Spb4p;transcript_id=NM_001179964.1
NC_001138.5	RefSeq	exon	145114	146934	.	-	.	ID=id2276;Parent=rna1866;Dbxref=Genbank:NM_001179964.1;gbkey=mRNA;gene=SPB4;product=Spb4p;transcript_id=NM_001179964.1
NC_001138.5	RefSeq	CDS	145114	146934	.	-	0	ID=cds1764;Parent=rna1866;Dbxref=SGD:S000001894,Genbank:NP_116654.1;Name=NP_116654.1;Note=Putative ATP-dependent RNA helicase%3B nucleolar protein required for synthesis of 60S ribosomal subunits at a late step in the pathway%3B sediments with 66S pre-ribosomes in sucrose gradients;gbkey=CDS;gene=SPB4;product=Spb4p;protein_id=NP_116654.1
NC_001138.5	RefSeq	gene	147131	148459	.	+	.	ID=gene1871;Dbxref=GeneID:850550;Name=DEG1;gbkey=Gene;gene=DEG1;gene_synonym=HRM3,PUS3;locus_tag=YFL001W
NC_001138.5	RefSeq	mRNA	147131	148459	.	+	.	ID=rna1867;Parent=gene1871;Dbxref=Genbank:NM_001179965.1;Name=NM_001179965.1;gbkey=mRNA;gene=DEG1;product=pseudouridine synthase DEG1;transcript_id=NM_001179965.1
NC_001138.5	RefSeq	exon	147131	148459	.	+	.	ID=id2277;Parent=rna1867;Dbxref=Genbank:NM_001179965.1;gbkey=mRNA;gene=DEG1;product=pseudouridine synthase DEG1;transcript_id=NM_001179965.1
NC_001138.5	RefSeq	CDS	147131	148459	.	+	0	ID=cds1765;Parent=rna1867;Dbxref=SGD:S000001895,Genbank:NP_116655.1;Name=NP_116655.1;Note=tRNA:pseudouridine synthase%3B introduces pseudouridines at position 38 or 39 in tRNA%3B also responsible for pseudouracil modification of some mRNAs%3B important for maintenance of translation efficiency and normal cell growth%2C localizes to both the nucleus and cytoplasm%3B non-essential for viability;gbkey=CDS;gene=DEG1;product=pseudouridine synthase DEG1;protein_id=NP_116655.1
NC_001138.5	RefSeq	region	148510	148627	.	+	.	ID=id2278;Dbxref=SGD:S000001896;Note=CEN6%3B Chromosome VI centromere;gbkey=centromere
NC_001138.5	RefSeq	region	148510	148519	.	+	.	ID=id2279;Note=CEN6_CDEI of CEN6;gbkey=centromere
NC_001138.5	RefSeq	region	148520	148602	.	+	.	ID=id2280;Note=CEN6_CDEII of CEN6;gbkey=centromere
NC_001138.5	RefSeq	region	148603	148627	.	+	.	ID=id2281;Note=CEN6_CDEIII of CEN6;gbkey=centromere
NC_001138.5	RefSeq	gene	149110	149724	.	+	.	ID=gene1872;Dbxref=GeneID:850551;Name=LOC1;gbkey=Gene;gene=LOC1;locus_tag=YFR001W
NC_001138.5	RefSeq	mRNA	149110	149724	.	+	.	ID=rna1868;Parent=gene1872;Dbxref=Genbank:NM_001179966.1;Name=NM_001179966.1;gbkey=mRNA;gene=LOC1;product=Loc1p;transcript_id=NM_001179966.1
NC_001138.5	RefSeq	exon	149110	149724	.	+	.	ID=id2282;Parent=rna1868;Dbxref=Genbank:NM_001179966.1;gbkey=mRNA;gene=LOC1;product=Loc1p;transcript_id=NM_001179966.1
NC_001138.5	RefSeq	CDS	149110	149724	.	+	0	ID=cds1766;Parent=rna1868;Dbxref=SGD:S000001897,Genbank:NP_116656.1;Name=NP_116656.1;Note=Nuclear protein involved in asymmetric localization of ASH1 mRNA%3B binds double-stranded RNA in vitro%3B constituent of 66S pre-ribosomal particles%3B required at post-transcriptional step for efficient retrotransposition%3B absence results in decreased Ty1 Gag:GFP protein levels%3B relocalizes from nucleus to cytoplasm upon DNA replication stress;gbkey=CDS;gene=LOC1;product=Loc1p;protein_id=NP_116656.1
NC_001138.5	RefSeq	gene	150016	152535	.	+	.	ID=gene1873;Dbxref=GeneID:850552;Name=NIC96;gbkey=Gene;gene=NIC96;locus_tag=YFR002W
NC_001138.5	RefSeq	mRNA	150016	152535	.	+	.	ID=rna1869;Parent=gene1873;Dbxref=Genbank:NM_001179967.1;Name=NM_001179967.1;gbkey=mRNA;gene=NIC96;product=linker nucleoporin NIC96;transcript_id=NM_001179967.1
NC_001138.5	RefSeq	exon	150016	152535	.	+	.	ID=id2283;Parent=rna1869;Dbxref=Genbank:NM_001179967.1;gbkey=mRNA;gene=NIC96;product=linker nucleoporin NIC96;transcript_id=NM_001179967.1
NC_001138.5	RefSeq	CDS	150016	152535	.	+	0	ID=cds1767;Parent=rna1869;Dbxref=SGD:S000001898,Genbank:NP_116657.1;Name=NP_116657.1;Note=Linker nucleoporin component of the nuclear pore complex (NPC)%3B also part of the NPC nuclear basket%3B contributes to nucleocytoplasmic transport and NPC biogenesis%3B forms stable associations with three FG-nucleoporins (Nsp1p%2C Nup57p%2C and Nup49p);gbkey=CDS;gene=NIC96;product=linker nucleoporin NIC96;protein_id=NP_116657.1
NC_001138.5	RefSeq	gene	152657	153124	.	-	.	ID=gene1874;Dbxref=GeneID:850553;Name=YPI1;gbkey=Gene;gene=YPI1;locus_tag=YFR003C
NC_001138.5	RefSeq	mRNA	152657	153124	.	-	.	ID=rna1870;Parent=gene1874;Dbxref=Genbank:NM_001179968.1;Name=NM_001179968.1;gbkey=mRNA;gene=YPI1;product=Ypi1p;transcript_id=NM_001179968.1
NC_001138.5	RefSeq	exon	152657	153124	.	-	.	ID=id2284;Parent=rna1870;Dbxref=Genbank:NM_001179968.1;gbkey=mRNA;gene=YPI1;product=Ypi1p;transcript_id=NM_001179968.1
NC_001138.5	RefSeq	CDS	152657	153124	.	-	0	ID=cds1768;Parent=rna1870;Dbxref=SGD:S000001899,Genbank:NP_116658.1;Name=NP_116658.1;Note=Regulatory subunit of the type I protein phosphatase (PP1) Glc7p%3B Glc7p participates in the regulation of a variety of metabolic processes including mitosis and glycogen metabolism%3B in vitro evidence suggests Ypi1p is an inhibitor of Glc7p while in vivo evidence suggests it is an activator%3B overproduction causes decreased cellular content of glycogen%3B partial depletion causes lithium sensitivity%2C while overproduction confers lithium-tolerance;gbkey=CDS;gene=YPI1;product=Ypi1p;protein_id=NP_116658.1
NC_001138.5	RefSeq	gene	153393	154313	.	+	.	ID=gene1875;Dbxref=GeneID:850554;Name=RPN11;gbkey=Gene;gene=RPN11;gene_synonym=MPR1;locus_tag=YFR004W
NC_001138.5	RefSeq	mRNA	153393	154313	.	+	.	ID=rna1871;Parent=gene1875;Dbxref=Genbank:NM_001179969.1;Name=NM_001179969.1;gbkey=mRNA;gene=RPN11;product=proteasome regulatory particle lid subunit RPN11;transcript_id=NM_001179969.1
NC_001138.5	RefSeq	exon	153393	154313	.	+	.	ID=id2285;Parent=rna1871;Dbxref=Genbank:NM_001179969.1;gbkey=mRNA;gene=RPN11;product=proteasome regulatory particle lid subunit RPN11;transcript_id=NM_001179969.1
NC_001138.5	RefSeq	CDS	153393	154313	.	+	0	ID=cds1769;Parent=rna1871;Dbxref=SGD:S000001900,Genbank:NP_116659.1;Name=NP_116659.1;Note=Metalloprotease subunit of 19S regulatory particle%3B part of 26S proteasome lid%3B couples the deubiquitination and degradation of proteasome substrates%3B involved%2C independent of catalytic activity%2C in fission of mitochondria and peroxisomes%3B protein abundance increases in response to DNA replication stress;gbkey=CDS;gene=RPN11;product=proteasome regulatory particle lid subunit RPN11;protein_id=NP_116659.1
NC_001138.5	RefSeq	gene	154527	155873	.	-	.	ID=gene1876;Dbxref=GeneID:850555;Name=SAD1;gbkey=Gene;gene=SAD1;locus_tag=YFR005C
NC_001138.5	RefSeq	mRNA	154527	155873	.	-	.	ID=rna1872;Parent=gene1876;Dbxref=Genbank:NM_001179970.1;Name=NM_001179970.1;gbkey=mRNA;gene=SAD1;product=Sad1p;transcript_id=NM_001179970.1
NC_001138.5	RefSeq	exon	154527	155873	.	-	.	ID=id2286;Parent=rna1872;Dbxref=Genbank:NM_001179970.1;gbkey=mRNA;gene=SAD1;product=Sad1p;transcript_id=NM_001179970.1
NC_001138.5	RefSeq	CDS	154527	155873	.	-	0	ID=cds1770;Parent=rna1872;Dbxref=SGD:S000001901,Genbank:NP_116660.1;Name=NP_116660.1;Note=Conserved zinc-finger domain protein involved in pre-mRNA splicing%3B critical for splicing of nearly all intron-containing genes%3B required for assembly of U4 snRNA into the U4/U6 particle;gbkey=CDS;gene=SAD1;product=Sad1p;protein_id=NP_116660.1
NC_001138.5	RefSeq	gene	156145	157752	.	+	.	ID=gene1877;Dbxref=GeneID:850556;Name=YFR006W;gbkey=Gene;locus_tag=YFR006W
NC_001138.5	RefSeq	mRNA	156145	157752	.	+	.	ID=rna1873;Parent=gene1877;Dbxref=Genbank:NM_001179971.1;Name=NM_001179971.1;gbkey=mRNA;product=putative Xaa-Pro dipeptidase;transcript_id=NM_001179971.1
NC_001138.5	RefSeq	exon	156145	157752	.	+	.	ID=id2287;Parent=rna1873;Dbxref=Genbank:NM_001179971.1;gbkey=mRNA;product=putative Xaa-Pro dipeptidase;transcript_id=NM_001179971.1
NC_001138.5	RefSeq	CDS	156145	157752	.	+	0	ID=cds1771;Parent=rna1873;Dbxref=SGD:S000001902,Genbank:NP_116661.1;Name=NP_116661.1;Note=Putative X-Pro aminopeptidase%3B green fluorescent protein (GFP)-fusion protein localizes to the cytoplasm%3B YFR006W is not an essential gene;gbkey=CDS;product=putative Xaa-Pro dipeptidase;protein_id=NP_116661.1
NC_001138.5	RefSeq	gene	157916	158007	.	-	.	ID=gene1878;Dbxref=SGD:S000006564,GeneID:850557;Name=tF(GAA)F;Note=Phenylalanine tRNA (tRNA-Phe)%2C predicted by tRNAscan-SE analysis;gbkey=Gene;locus_tag=tF(GAA)F;product=tF(GAA)F
NC_001138.5	RefSeq	long_terminal_repeat	158376	158686	.	+	.	ID=id2288;Dbxref=SGD:S000006933;Note=Ty1 LTR;gbkey=LTR
NC_001138.5	RefSeq	gene	159299	160360	.	+	.	ID=gene1879;Dbxref=GeneID:850558;Name=YFH7;gbkey=Gene;gene=YFH7;gene_synonym=AIM12;locus_tag=YFR007W
NC_001138.5	RefSeq	mRNA	159299	160360	.	+	.	ID=rna1874;Parent=gene1879;Dbxref=Genbank:NM_001179972.1;Name=NM_001179972.1;gbkey=mRNA;gene=YFH7;product=Yfh7p;transcript_id=NM_001179972.1
NC_001138.5	RefSeq	exon	159299	160360	.	+	.	ID=id2289;Parent=rna1874;Dbxref=Genbank:NM_001179972.1;gbkey=mRNA;gene=YFH7;product=Yfh7p;transcript_id=NM_001179972.1
NC_001138.5	RefSeq	CDS	159299	160360	.	+	0	ID=cds1772;Parent=rna1874;Dbxref=SGD:S000001903,Genbank:NP_116662.1;Name=NP_116662.1;Note=Putative kinase with similarity to the PRK/URK/PANK kinase subfamily%3B the PRK/URK/PANK subfamily of P-loop kinases is also known as phosphoribulokinase/uridine kinase/bacterial pantothenate kinase;gbkey=CDS;gene=YFH7;product=Yfh7p;protein_id=NP_116662.1
NC_001138.5	RefSeq	gene	160535	161200	.	+	.	ID=gene1880;Dbxref=GeneID:850559;Name=FAR7;gbkey=Gene;gene=FAR7;locus_tag=YFR008W
NC_001138.5	RefSeq	mRNA	160535	161200	.	+	.	ID=rna1875;Parent=gene1880;Dbxref=Genbank:NM_001179973.1;Name=NM_001179973.1;gbkey=mRNA;gene=FAR7;product=Far7p;transcript_id=NM_001179973.1
NC_001138.5	RefSeq	exon	160535	161200	.	+	.	ID=id2290;Parent=rna1875;Dbxref=Genbank:NM_001179973.1;gbkey=mRNA;gene=FAR7;product=Far7p;transcript_id=NM_001179973.1
NC_001138.5	RefSeq	CDS	160535	161200	.	+	0	ID=cds1773;Parent=rna1875;Dbxref=SGD:S000001904,Genbank:NP_116663.1;Name=NP_116663.1;Note=Protein involved in recovery from pheromone-induced cell cycle arrest%3B acts in a Far1p-independent pathway%3B interacts with Far3p%2C Far8p%2C Far9p%2C Far10p%2C and Far11p%3B protein abundance increases in response to DNA replication stress;gbkey=CDS;gene=FAR7;product=Far7p;protein_id=NP_116663.1
NC_001138.5	RefSeq	long_terminal_repeat	161804	162135	.	-	.	ID=id2291;Dbxref=SGD:S000006931;Note=Ty1 LTR;gbkey=LTR
NC_001138.5	RefSeq	gene	162228	162298	.	+	.	ID=gene1881;Dbxref=GeneID:850560;Name=SUF20;gbkey=Gene;gene=SUF20;locus_tag=tG(GCC)F1
NC_001138.5	RefSeq	tRNA	162228	162298	.	+	.	ID=rna1876;Parent=gene1881;Dbxref=SGD:S000006579;Note=Glycine tRNA (tRNA-Gly)%2C predicted by tRNAscan-SE analysis%3B can mutate to suppress +1 frameshift mutations in glycine codons;gbkey=tRNA;gene=SUF20;product=tRNA-Gly
NC_001138.5	RefSeq	exon	162228	162298	.	+	.	ID=id2292;Parent=rna1876;Dbxref=SGD:S000006579;Note=Glycine tRNA (tRNA-Gly)%2C predicted by tRNAscan-SE analysis%3B can mutate to suppress +1 frameshift mutations in glycine codons;gbkey=tRNA;gene=SUF20;product=tRNA-Gly
NC_001138.5	RefSeq	gene	162488	164746	.	+	.	ID=gene1882;Dbxref=GeneID:850561;Name=GCN20;gbkey=Gene;gene=GCN20;locus_tag=YFR009W
NC_001138.5	RefSeq	mRNA	162488	164746	.	+	.	ID=rna1877;Parent=gene1882;Dbxref=Genbank:NM_001179974.1;Name=NM_001179974.1;gbkey=mRNA;gene=GCN20;product=putative AAA family ATPase GCN20;transcript_id=NM_001179974.1
NC_001138.5	RefSeq	exon	162488	164746	.	+	.	ID=id2293;Parent=rna1877;Dbxref=Genbank:NM_001179974.1;gbkey=mRNA;gene=GCN20;product=putative AAA family ATPase GCN20;transcript_id=NM_001179974.1
NC_001138.5	RefSeq	CDS	162488	164746	.	+	0	ID=cds1774;Parent=rna1877;Dbxref=SGD:S000001905,Genbank:NP_116664.1;Name=NP_116664.1;Note=Positive regulator of the Gcn2p kinase activity%3B forms a complex with Gcn1p%3B proposed to stimulate Gcn2p activation by an uncharged tRNA;gbkey=CDS;gene=GCN20;product=putative AAA family ATPase GCN20;protein_id=NP_116664.1
NC_001138.5	RefSeq	gene	165067	166566	.	+	.	ID=gene1883;Dbxref=GeneID:850562;Name=UBP6;gbkey=Gene;gene=UBP6;locus_tag=YFR010W
NC_001138.5	RefSeq	mRNA	165067	166566	.	+	.	ID=rna1878;Parent=gene1883;Dbxref=Genbank:NM_001179975.1;Name=NM_001179975.1;gbkey=mRNA;gene=UBP6;product=Ubp6p;transcript_id=NM_001179975.1
NC_001138.5	RefSeq	exon	165067	166566	.	+	.	ID=id2294;Parent=rna1878;Dbxref=Genbank:NM_001179975.1;gbkey=mRNA;gene=UBP6;product=Ubp6p;transcript_id=NM_001179975.1
NC_001138.5	RefSeq	CDS	165067	166566	.	+	0	ID=cds1775;Parent=rna1878;Dbxref=SGD:S000001906,Genbank:NP_116665.1;Name=NP_116665.1;Note=Ubiquitin-specific protease%3B situated in the base subcomplex of the 26S proteasome%2C releases free ubiquitin from branched polyubiquitin chains%3B negatively regulates degradation of ubiquitinated proteins by the proteasome%3B works in opposition to Hul5p polyubiquitin elongation activity%3B mutant has aneuploidy tolerance;gbkey=CDS;gene=UBP6;product=Ubp6p;protein_id=NP_116665.1
NC_001138.5	RefSeq	gene	166746	167258	.	-	.	ID=gene1884;Dbxref=GeneID:850563;Name=MIC19;gbkey=Gene;gene=MIC19;gene_synonym=AIM13,MCS19;locus_tag=YFR011C
NC_001138.5	RefSeq	mRNA	166746	167258	.	-	.	ID=rna1879;Parent=gene1884;Dbxref=Genbank:NM_001179976.1;Name=NM_001179976.1;gbkey=mRNA;gene=MIC19;product=Mic19p;transcript_id=NM_001179976.1
NC_001138.5	RefSeq	exon	166746	167258	.	-	.	ID=id2295;Parent=rna1879;Dbxref=Genbank:NM_001179976.1;gbkey=mRNA;gene=MIC19;product=Mic19p;transcript_id=NM_001179976.1
NC_001138.5	RefSeq	CDS	166746	167258	.	-	0	ID=cds1776;Parent=rna1879;Dbxref=SGD:S000001907,Genbank:NP_116666.1;Name=NP_116666.1;Note=Component of the MICOS complex%3B MICOS (formerly MINOS or MitOS) is a mitochondrial inner membrane complex that extends into the intermembrane space and has a role in the maintenance of crista junctions%2C inner membrane architecture%2C and formation of contact sites to the outer membrane%3B Mic19p is peripheral to the inner membrane;gbkey=CDS;gene=MIC19;product=Mic19p;protein_id=NP_116666.1
NC_001138.5	RefSeq	gene	167437	167525	.	+	.	ID=gene1885;Dbxref=GeneID:850564;Name=SUP11;gbkey=Gene;gene=SUP11;locus_tag=tY(GUA)F1
NC_001138.5	RefSeq	tRNA	167437	167525	.	+	.	ID=rna1880;Parent=gene1885;Dbxref=SGD:S000006779;Note=Tyrosine tRNA (tRNA-Tyr)%2C predicted by tRNAscan-SE analysis%3B can mutate to suppress ochre nonsense mutations;gbkey=tRNA;gene=SUP11;product=tRNA-Tyr
NC_001138.5	RefSeq	exon	167437	167475	.	+	.	ID=id2296;Parent=rna1880;Dbxref=SGD:S000006779;Note=Tyrosine tRNA (tRNA-Tyr)%2C predicted by tRNAscan-SE analysis%3B can mutate to suppress ochre nonsense mutations;gbkey=tRNA;gene=SUP11;product=tRNA-Tyr
NC_001138.5	RefSeq	exon	167490	167525	.	+	.	ID=id2297;Parent=rna1880;Dbxref=SGD:S000006779;Note=Tyrosine tRNA (tRNA-Tyr)%2C predicted by tRNAscan-SE analysis%3B can mutate to suppress ochre nonsense mutations;gbkey=tRNA;gene=SUP11;product=tRNA-Tyr
NC_001138.5	RefSeq	region	167547	167801	.	+	.	ID=id2298;Dbxref=SGD:S000007638;Note=ARS606~Highly-efficient autonomously replicating sequence on Chromosome VI%3B activated early in S phase in ~74%25 of cell cycles%3B replication capacity dependent upon Sum1p;gbkey=rep_origin
NC_001138.5	RefSeq	gene	167888	168496	.	+	.	ID=gene1886;Dbxref=GeneID:850565;Name=DCV1;gbkey=Gene;gene=DCV1;locus_tag=YFR012W
NC_001138.5	RefSeq	mRNA	167888	168496	.	+	.	ID=rna1881;Parent=gene1886;Dbxref=Genbank:NM_001179977.1;Name=NM_001179977.1;gbkey=mRNA;gene=DCV1;product=Dcv1p;transcript_id=NM_001179977.1
NC_001138.5	RefSeq	exon	167888	168496	.	+	.	ID=id2299;Parent=rna1881;Dbxref=Genbank:NM_001179977.1;gbkey=mRNA;gene=DCV1;product=Dcv1p;transcript_id=NM_001179977.1
NC_001138.5	RefSeq	CDS	167888	168496	.	+	0	ID=cds1777;Parent=rna1881;Dbxref=SGD:S000001908,Genbank:NP_116667.1;Name=NP_116667.1;Note=hypothetical protein%3B deletion mutant shows strong genetic interaction with cdc28-as1 mutant in the presence of 1-NM-PP1%3B DCV1 has a paralog%2C YOL019W%2C that arose from the whole genome duplication;gbkey=CDS;gene=DCV1;product=Dcv1p;protein_id=NP_116667.1
NC_001138.5	RefSeq	gene	169224	169310	.	+	.	ID=gene1887;Dbxref=GeneID:850566;Name=YFR012W-A;gbkey=Gene;locus_tag=YFR012W-A
NC_001138.5	RefSeq	mRNA	169224	169310	.	+	.	ID=rna1882;Parent=gene1887;Dbxref=Genbank:NM_001184472.1;Name=NM_001184472.1;gbkey=mRNA;product=hypothetical protein;transcript_id=NM_001184472.1
NC_001138.5	RefSeq	exon	169224	169310	.	+	.	ID=id2300;Parent=rna1882;Dbxref=Genbank:NM_001184472.1;gbkey=mRNA;product=hypothetical protein;transcript_id=NM_001184472.1
NC_001138.5	RefSeq	CDS	169224	169310	.	+	0	ID=cds1778;Parent=rna1882;Dbxref=SGD:S000007606,Genbank:NP_076889.1;Name=NP_076889.1;Note=hypothetical protein%3B identified by homology;gbkey=CDS;product=hypothetical protein;protein_id=NP_076889.1
NC_001138.5	RefSeq	gene	169922	172285	.	+	.	ID=gene1888;Dbxref=GeneID:850567;Name=IOC3;gbkey=Gene;gene=IOC3;locus_tag=YFR013W
NC_001138.5	RefSeq	mRNA	169922	172285	.	+	.	ID=rna1883;Parent=gene1888;Dbxref=Genbank:NM_001179978.1;Name=NM_001179978.1;gbkey=mRNA;gene=IOC3;product=Ioc3p;transcript_id=NM_001179978.1
NC_001138.5	RefSeq	exon	169922	172285	.	+	.	ID=id2301;Parent=rna1883;Dbxref=Genbank:NM_001179978.1;gbkey=mRNA;gene=IOC3;product=Ioc3p;transcript_id=NM_001179978.1
NC_001138.5	RefSeq	CDS	169922	172285	.	+	0	ID=cds1779;Parent=rna1883;Dbxref=SGD:S000001909,Genbank:NP_116668.1;Name=NP_116668.1;Note=Subunit of the Isw1a complex%3B Isw1a has nucleosome-stimulated ATPase activity and represses transcription initiation by specific positioning of a promoter proximal dinucleosome%3B promotes nucleosome shifts in the 5 prime direction%3B IOC3 has a paralog%2C ESC8%2C that arose from the whole genome duplication;gbkey=CDS;gene=IOC3;product=Ioc3p;protein_id=NP_116668.1
NC_001138.5	RefSeq	gene	172537	173877	.	-	.	ID=gene1889;Dbxref=GeneID:850568;Name=CMK1;gbkey=Gene;gene=CMK1;locus_tag=YFR014C
NC_001138.5	RefSeq	mRNA	172537	173877	.	-	.	ID=rna1884;Parent=gene1889;Dbxref=Genbank:NM_001179979.2;Name=NM_001179979.2;gbkey=mRNA;gene=CMK1;product=calmodulin-dependent protein kinase CMK1;transcript_id=NM_001179979.2
NC_001138.5	RefSeq	exon	172537	173877	.	-	.	ID=id2302;Parent=rna1884;Dbxref=Genbank:NM_001179979.2;gbkey=mRNA;gene=CMK1;product=calmodulin-dependent protein kinase CMK1;transcript_id=NM_001179979.2
NC_001138.5	RefSeq	CDS	172537	173877	.	-	0	ID=cds1780;Parent=rna1884;Dbxref=SGD:S000001910,Genbank:NP_116669.1;Name=NP_116669.1;Note=Calmodulin-dependent protein kinase%3B may play a role in stress response%2C many Ca++/calmodulin dependent phosphorylation substrates demonstrated in vitro%2C amino acid sequence similar to mammalian Cam Kinase II%3B CMK1 has a paralog%2C CMK2%2C that arose from the whole genome duplication;gbkey=CDS;gene=CMK1;product=calmodulin-dependent protein kinase CMK1;protein_id=NP_116669.1
NC_001138.5	RefSeq	gene	174265	176391	.	-	.	ID=gene1890;Dbxref=GeneID:850569;Name=GSY1;gbkey=Gene;gene=GSY1;locus_tag=YFR015C
NC_001138.5	RefSeq	mRNA	174265	176391	.	-	.	ID=rna1885;Parent=gene1890;Dbxref=Genbank:NM_001179980.1;Name=NM_001179980.1;gbkey=mRNA;gene=GSY1;product=glycogen (starch) synthase GSY1;transcript_id=NM_001179980.1
NC_001138.5	RefSeq	exon	174265	176391	.	-	.	ID=id2303;Parent=rna1885;Dbxref=Genbank:NM_001179980.1;gbkey=mRNA;gene=GSY1;product=glycogen (starch) synthase GSY1;transcript_id=NM_001179980.1
NC_001138.5	RefSeq	CDS	174265	176391	.	-	0	ID=cds1781;Parent=rna1885;Dbxref=SGD:S000001911,Genbank:NP_116670.1;Name=NP_116670.1;Note=Glycogen synthase%3B expression induced by glucose limitation%2C nitrogen starvation%2C environmental stress%2C and entry into stationary phase%3B GSY1 has a paralog%2C GSY2%2C that arose from the whole genome duplication%3B relocalizes from nucleus to cytoplasmic foci upon DNA replication stress;gbkey=CDS;gene=GSY1;product=glycogen (starch) synthase GSY1;protein_id=NP_116670.1
NC_001138.5	RefSeq	gene	177042	180743	.	-	.	ID=gene1891;Dbxref=GeneID:850570;Name=YFR016C;gbkey=Gene;locus_tag=YFR016C
NC_001138.5	RefSeq	mRNA	177042	180743	.	-	.	ID=rna1886;Parent=gene1891;Dbxref=Genbank:NM_001179981.1;Name=NM_001179981.1;gbkey=mRNA;product=hypothetical protein;transcript_id=NM_001179981.1
NC_001138.5	RefSeq	exon	177042	180743	.	-	.	ID=id2304;Parent=rna1886;Dbxref=Genbank:NM_001179981.1;gbkey=mRNA;product=hypothetical protein;transcript_id=NM_001179981.1
NC_001138.5	RefSeq	CDS	177042	180743	.	-	0	ID=cds1782;Parent=rna1886;Dbxref=SGD:S000001912,Genbank:NP_116671.1;Name=NP_116671.1;Note=hypothetical protein%3B green fluorescent protein (GFP)-fusion protein localizes to the cytoplasm and bud%3B interacts with Spa2p%3B YFR016C is not an essential gene;gbkey=CDS;product=hypothetical protein;protein_id=NP_116671.1
NC_001138.5	RefSeq	gene	180974	181044	.	-	.	ID=gene1892;Dbxref=GeneID:850571;Name=tG(GCC)F2;gbkey=Gene;locus_tag=tG(GCC)F2
NC_001138.5	RefSeq	tRNA	180974	181044	.	-	.	ID=rna1887;Parent=gene1892;Dbxref=SGD:S000006580;Note=Glycine tRNA (tRNA-Gly)%2C predicted by tRNAscan-SE analysis;gbkey=tRNA;product=tRNA-Gly
NC_001138.5	RefSeq	exon	180974	181044	.	-	.	ID=id2305;Parent=rna1887;Dbxref=SGD:S000006580;Note=Glycine tRNA (tRNA-Gly)%2C predicted by tRNAscan-SE analysis;gbkey=tRNA;product=tRNA-Gly
NC_001138.5	RefSeq	gene	182274	182861	.	-	.	ID=gene1893;Dbxref=GeneID:850572;Name=IGD1;gbkey=Gene;gene=IGD1;locus_tag=YFR017C
NC_001138.5	RefSeq	mRNA	182274	182861	.	-	.	ID=rna1888;Parent=gene1893;Dbxref=Genbank:NM_001179982.1;Name=NM_001179982.1;gbkey=mRNA;gene=IGD1;product=Igd1p;transcript_id=NM_001179982.1
NC_001138.5	RefSeq	exon	182274	182861	.	-	.	ID=id2306;Parent=rna1888;Dbxref=Genbank:NM_001179982.1;gbkey=mRNA;gene=IGD1;product=Igd1p;transcript_id=NM_001179982.1
NC_001138.5	RefSeq	CDS	182274	182861	.	-	0	ID=cds1783;Parent=rna1888;Dbxref=SGD:S000001913,Genbank:NP_116672.1;Name=NP_116672.1;Note=Cytoplasmic protein that inhibits Gdb1p glycogen debranching activity%3B required for normal intracellular accumulation of glycogen%3B phosphorylated in vivo%3B expression increases during wine fermentation%3B protein abundance increases in response to DNA replication stress%3B IGD1 has a paralog%2C YOL024W%2C that arose from the whole genome duplication;gbkey=CDS;gene=IGD1;product=Igd1p;protein_id=NP_116672.1
NC_001138.5	RefSeq	gene	183131	184222	.	-	.	ID=gene1894;Dbxref=GeneID:850573;Name=YFR018C;gbkey=Gene;locus_tag=YFR018C
NC_001138.5	RefSeq	mRNA	183131	184222	.	-	.	ID=rna1889;Parent=gene1894;Dbxref=Genbank:NM_001179983.1;Name=NM_001179983.1;gbkey=mRNA;product=hypothetical protein;transcript_id=NM_001179983.1
NC_001138.5	RefSeq	exon	183131	184222	.	-	.	ID=id2307;Parent=rna1889;Dbxref=Genbank:NM_001179983.1;gbkey=mRNA;product=hypothetical protein;transcript_id=NM_001179983.1
NC_001138.5	RefSeq	CDS	183131	184222	.	-	0	ID=cds1784;Parent=rna1889;Dbxref=SGD:S000001914,Genbank:NP_116673.1;Name=NP_116673.1;gbkey=CDS;product=hypothetical protein;protein_id=NP_116673.1
NC_001138.5	RefSeq	gene	184502	191338	.	+	.	ID=gene1895;Dbxref=GeneID:850574;Name=FAB1;gbkey=Gene;gene=FAB1;gene_synonym=SVL7;locus_tag=YFR019W
NC_001138.5	RefSeq	mRNA	184502	191338	.	+	.	ID=rna1890;Parent=gene1895;Dbxref=Genbank:NM_001179984.2;Name=NM_001179984.2;gbkey=mRNA;gene=FAB1;product=1-phosphatidylinositol-3-phosphate 5-kinase;transcript_id=NM_001179984.2
NC_001138.5	RefSeq	exon	184502	191338	.	+	.	ID=id2308;Parent=rna1890;Dbxref=Genbank:NM_001179984.2;gbkey=mRNA;gene=FAB1;product=1-phosphatidylinositol-3-phosphate 5-kinase;transcript_id=NM_001179984.2
NC_001138.5	RefSeq	CDS	184502	191338	.	+	0	ID=cds1785;Parent=rna1890;Dbxref=SGD:S000001915,Genbank:NP_116674.2;Name=NP_116674.2;Note=1-phosphatidylinositol-3-phosphate 5-kinase%3B vacuolar membrane kinase that generates phosphatidylinositol (3%2C5)P2%2C which is involved in vacuolar sorting and homeostasis;gbkey=CDS;gene=FAB1;product=1-phosphatidylinositol-3-phosphate 5-kinase;protein_id=NP_116674.2
NC_001138.5	RefSeq	gene	191513	191613	.	-	.	ID=gene1896;Dbxref=SGD:S000006731,GeneID:850575;Name=tS(GCU)F;Note=Serine tRNA (tRNA-Ser)%2C predicted by tRNAscan-SE analysis;gbkey=Gene;locus_tag=tS(GCU)F;product=tS(GCU)F
NC_001138.5	RefSeq	long_terminal_repeat	191685	191854	.	-	.	ID=id2309;Dbxref=SGD:S000006932;Note=Ty1 LTR;gbkey=LTR
NC_001138.5	RefSeq	gene	192737	193435	.	+	.	ID=gene1897;Dbxref=GeneID:850576;Name=YFR020W;gbkey=Gene;locus_tag=YFR020W
NC_001138.5	RefSeq	mRNA	192737	193435	.	+	.	ID=rna1891;Parent=gene1897;Dbxref=Genbank:NM_001270745.1;Name=NM_001270745.1;gbkey=mRNA;product=hypothetical protein;transcript_id=NM_001270745.1
NC_001138.5	RefSeq	exon	192737	193435	.	+	.	ID=id2310;Parent=rna1891;Dbxref=Genbank:NM_001270745.1;gbkey=mRNA;product=hypothetical protein;transcript_id=NM_001270745.1
NC_001138.5	RefSeq	CDS	192737	193435	.	+	0	ID=cds1786;Parent=rna1891;Dbxref=SGD:S000001916,Genbank:NP_001257674.1;Name=NP_001257674.1;Note=hypothetical protein%3B mRNA identified as translated by ribosome profiling data;gbkey=CDS;product=hypothetical protein;protein_id=NP_001257674.1
NC_001138.5	RefSeq	gene	194812	196314	.	+	.	ID=gene1898;Dbxref=GeneID:850577;Name=ATG18;gbkey=Gene;gene=ATG18;gene_synonym=AUT10,CVT18,NMR1,SVP1;locus_tag=YFR021W
NC_001138.5	RefSeq	mRNA	194812	196314	.	+	.	ID=rna1892;Parent=gene1898;Dbxref=Genbank:NM_001179986.1;Name=NM_001179986.1;gbkey=mRNA;gene=ATG18;product=phosphoinositide binding protein ATG18;transcript_id=NM_001179986.1
NC_001138.5	RefSeq	exon	194812	196314	.	+	.	ID=id2311;Parent=rna1892;Dbxref=Genbank:NM_001179986.1;gbkey=mRNA;gene=ATG18;product=phosphoinositide binding protein ATG18;transcript_id=NM_001179986.1
NC_001138.5	RefSeq	CDS	194812	196314	.	+	0	ID=cds1787;Parent=rna1892;Dbxref=SGD:S000001917,Genbank:NP_444297.1;Name=NP_444297.1;Note=Phosphoinositide binding protein%3B required for vesicle formation in autophagy and the cytoplasm-to-vacuole targeting (Cvt) pathway%3B binds both phosphatidylinositol (3%2C5)-bisphosphate and phosphatidylinositol 3-phosphate%3B WD-40 repeat protein%3B relocalizes from vacuole to cytoplasm upon DNA replication stress%3B has 4 mammalian homologs WIPI1%2C WIPI2%2C WIPI3 and WIPI4/WDR45%3B mutations in human WDR45 cause static encephalopathy of childhood with neurodegeneration in adulthood;gbkey=CDS;gene=ATG18;product=phosphoinositide binding protein ATG18;protein_id=NP_444297.1
NC_001138.5	RefSeq	gene	196833	199034	.	+	.	ID=gene1899;Dbxref=GeneID:850578;Name=ROG3;gbkey=Gene;gene=ROG3;gene_synonym=ART7;locus_tag=YFR022W
NC_001138.5	RefSeq	mRNA	196833	199034	.	+	.	ID=rna1893;Parent=gene1899;Dbxref=Genbank:NM_001179987.3;Name=NM_001179987.3;gbkey=mRNA;gene=ROG3;product=Rog3p;transcript_id=NM_001179987.3
NC_001138.5	RefSeq	exon	196833	199034	.	+	.	ID=id2312;Parent=rna1893;Dbxref=Genbank:NM_001179987.3;gbkey=mRNA;gene=ROG3;product=Rog3p;transcript_id=NM_001179987.3
NC_001138.5	RefSeq	CDS	196833	199034	.	+	0	ID=cds1788;Parent=rna1893;Dbxref=SGD:S000001918,Genbank:NP_116677.3;Name=NP_116677.3;Note=Alpha-arrestin involved in ubiquitin-dependent endocytosis%3B contributes to desensitization of agonist-occupied alpha-factor receptor Ste2p by Rsp5p-independent internalization%3B PPXY motif-mediated binding of the ubiquitin ligase Rsp5p is not required for adaptation%3B mutation suppresses the temperature sensitivity of an mck1 rim11 double mutant%3B ROG3 has a paralog%2C ROD1%2C that arose from the whole genome duplication;gbkey=CDS;gene=ROG3;product=Rog3p;protein_id=NP_116677.3
NC_001138.5	RefSeq	gene	199299	199813	.	-	.	ID=gene1900;Dbxref=GeneID:9164891;Name=RUF22;gbkey=Gene;locus_tag=RUF22
NC_001138.5	RefSeq	ncRNA	199299	199813	.	-	.	ID=rna1894;Parent=gene1900;Dbxref=SGD:S000130131;Note=RNA of Unknown Function%3B precise location of 3' end uncertain%3B RUF22 may be longer than currently annotated;gbkey=ncRNA;ncrna_class=ncRNA;product=RUF22
NC_001138.5	RefSeq	exon	199299	199813	.	-	.	ID=id2313;Parent=rna1894;Dbxref=SGD:S000130131;Note=RNA of Unknown Function%3B precise location of 3' end uncertain%3B RUF22 may be longer than currently annotated;gbkey=ncRNA;ncrna_class=ncRNA;product=RUF22
NC_001138.5	RefSeq	region	199395	199505	.	+	.	ID=id2314;Dbxref=SGD:S000007639;Note=ARS607~Highly-efficient autonomously replicating sequence on Chromosome VI%3B activated very early in S phase in >85%25 of cell cycles;gbkey=rep_origin
NC_001138.5	RefSeq	gene	199874	201709	.	+	.	ID=gene1901;Dbxref=GeneID:850579;Name=PES4;gbkey=Gene;gene=PES4;locus_tag=YFR023W
NC_001138.5	RefSeq	mRNA	199874	201709	.	+	.	ID=rna1895;Parent=gene1901;Dbxref=Genbank:NM_001179988.1;Name=NM_001179988.1;gbkey=mRNA;gene=PES4;product=Pes4p;transcript_id=NM_001179988.1
NC_001138.5	RefSeq	exon	199874	201709	.	+	.	ID=id2315;Parent=rna1895;Dbxref=Genbank:NM_001179988.1;gbkey=mRNA;gene=PES4;product=Pes4p;transcript_id=NM_001179988.1
NC_001138.5	RefSeq	CDS	199874	201709	.	+	0	ID=cds1789;Parent=rna1895;Dbxref=SGD:S000001919,Genbank:NP_116678.1;Name=NP_116678.1;Note=Poly(A) binding protein%2C suppressor of DNA polymerase epsilon mutation%3B PES4 has a paralog%2C MIP6%2C that arose from the whole genome duplication;gbkey=CDS;gene=PES4;product=Pes4p;protein_id=NP_116678.1
NC_001138.5	RefSeq	gene	201960	203433	.	-	.	ID=gene1902;Dbxref=GeneID:850580;Name=LSB3;gbkey=Gene;gene=LSB3;gene_synonym=YFR024C;locus_tag=YFR024C-A
NC_001138.5	RefSeq	mRNA	201960	203433	.	-	.	ID=rna1896;Parent=gene1902;Dbxref=Genbank:NM_001180865.3;Name=NM_001180865.3;gbkey=mRNA;gene=LSB3;product=Lsb3p;transcript_id=NM_001180865.3
NC_001138.5	RefSeq	exon	203387	203433	.	-	.	ID=id2316;Parent=rna1896;Dbxref=Genbank:NM_001180865.3;gbkey=mRNA;gene=LSB3;product=Lsb3p;transcript_id=NM_001180865.3
NC_001138.5	RefSeq	exon	201960	203292	.	-	.	ID=id2317;Parent=rna1896;Dbxref=Genbank:NM_001180865.3;gbkey=mRNA;gene=LSB3;product=Lsb3p;transcript_id=NM_001180865.3
NC_001138.5	RefSeq	CDS	203387	203433	.	-	0	ID=cds1790;Parent=rna1896;Dbxref=SGD:S000002968,Genbank:NP_219497.4;Name=NP_219497.4;Note=Protein containing a C-terminal SH3 domain%3B binds Las17p%2C which is a homolog of human Wiskott-Aldrich Syndrome protein involved in actin patch assembly and actin polymerization%3B protein abundance increases in response to DNA replication stress%3B LSB3 has a paralog%2C YSC84%2C that arose from the whole genome duplication;gbkey=CDS;gene=LSB3;product=Lsb3p;protein_id=NP_219497.4
NC_001138.5	RefSeq	CDS	201960	203292	.	-	1	ID=cds1790;Parent=rna1896;Dbxref=SGD:S000002968,Genbank:NP_219497.4;Name=NP_219497.4;Note=Protein containing a C-terminal SH3 domain%3B binds Las17p%2C which is a homolog of human Wiskott-Aldrich Syndrome protein involved in actin patch assembly and actin polymerization%3B protein abundance increases in response to DNA replication stress%3B LSB3 has a paralog%2C YSC84%2C that arose from the whole genome duplication;gbkey=CDS;gene=LSB3;product=Lsb3p;protein_id=NP_219497.4
NC_001138.5	RefSeq	gene	203743	204750	.	-	.	ID=gene1903;Dbxref=GeneID:850581;Name=HIS2;gbkey=Gene;gene=HIS2;locus_tag=YFR025C
NC_001138.5	RefSeq	mRNA	203743	204750	.	-	.	ID=rna1897;Parent=gene1903;Dbxref=Genbank:NM_001179990.1;Name=NM_001179990.1;gbkey=mRNA;gene=HIS2;product=histidinol-phosphatase;transcript_id=NM_001179990.1
NC_001138.5	RefSeq	exon	203743	204750	.	-	.	ID=id2318;Parent=rna1897;Dbxref=Genbank:NM_001179990.1;gbkey=mRNA;gene=HIS2;product=histidinol-phosphatase;transcript_id=NM_001179990.1
NC_001138.5	RefSeq	CDS	203743	204750	.	-	0	ID=cds1791;Parent=rna1897;Dbxref=SGD:S000001921,Genbank:NP_116681.1;Name=NP_116681.1;Note=Histidinolphosphatase%3B catalyzes the eighth step in histidine biosynthesis%3B mutations cause histidine auxotrophy and sensitivity to Cu%2C Co%2C and Ni salts%3B transcription is regulated by general amino acid control;gbkey=CDS;gene=HIS2;product=histidinol-phosphatase;protein_id=NP_116681.1
NC_001138.5	RefSeq	gene	204924	204996	.	-	.	ID=gene1904;Dbxref=GeneID:850582;Name=tA(AGC)F;gbkey=Gene;locus_tag=tA(AGC)F
NC_001138.5	RefSeq	tRNA	204924	204996	.	-	.	ID=rna1898;Parent=gene1904;Dbxref=SGD:S000006511;Note=Alanine tRNA (tRNA-Ala)%2C predicted by tRNAscan-SE analysis%3B one of 11 nuclear tRNA genes containing the tDNA-anticodon AGC (converted to IGC in the mature tRNA)%2C decodes GCU and GCC codons into alanine%2C one of 16 nuclear tRNAs for alanine;gbkey=tRNA;product=tRNA-Ala
NC_001138.5	RefSeq	exon	204924	204996	.	-	.	ID=id2319;Parent=rna1898;Dbxref=SGD:S000006511;Note=Alanine tRNA (tRNA-Ala)%2C predicted by tRNAscan-SE analysis%3B one of 11 nuclear tRNA genes containing the tDNA-anticodon AGC (converted to IGC in the mature tRNA)%2C decodes GCU and GCC codons into alanine%2C one of 16 nuclear tRNAs for alanine;gbkey=tRNA;product=tRNA-Ala
NC_001138.5	RefSeq	gene	205748	206257	.	-	.	ID=gene1905;Dbxref=GeneID:850583;Name=ULI1;gbkey=Gene;gene=ULI1;locus_tag=YFR026C
NC_001138.5	RefSeq	mRNA	205748	206257	.	-	.	ID=rna1899;Parent=gene1905;Dbxref=Genbank:NM_001179991.3;Name=NM_001179991.3;gbkey=mRNA;gene=ULI1;product=Uli1p;transcript_id=NM_001179991.3
NC_001138.5	RefSeq	exon	205748	206257	.	-	.	ID=id2320;Parent=rna1899;Dbxref=Genbank:NM_001179991.3;gbkey=mRNA;gene=ULI1;product=Uli1p;transcript_id=NM_001179991.3
NC_001138.5	RefSeq	CDS	205748	206257	.	-	0	ID=cds1792;Parent=rna1899;Dbxref=SGD:S000001922,Genbank:NP_116682.3;Name=NP_116682.3;Note=hypothetical protein%3B involved in and induced by the endoplasmic reticulum unfolded protein response (UPR);gbkey=CDS;gene=ULI1;product=Uli1p;protein_id=NP_116682.3
NC_001138.5	RefSeq	long_terminal_repeat	206922	207138	.	+	.	ID=id2321;Dbxref=SGD:S000006934;Note=Ty1 LTR;gbkey=LTR
NC_001138.5	RefSeq	gene	207452	208297	.	+	.	ID=gene1906;Dbxref=GeneID:850584;Name=ECO1;gbkey=Gene;gene=ECO1;gene_synonym=CTF7;locus_tag=YFR027W
NC_001138.5	RefSeq	mRNA	207452	208297	.	+	.	ID=rna1900;Parent=gene1906;Dbxref=Genbank:NM_001179992.1;Name=NM_001179992.1;gbkey=mRNA;gene=ECO1;product=Eco1p;transcript_id=NM_001179992.1
NC_001138.5	RefSeq	exon	207452	208297	.	+	.	ID=id2322;Parent=rna1900;Dbxref=Genbank:NM_001179992.1;gbkey=mRNA;gene=ECO1;product=Eco1p;transcript_id=NM_001179992.1
NC_001138.5	RefSeq	CDS	207452	208297	.	+	0	ID=cds1793;Parent=rna1900;Dbxref=SGD:S000001923,Genbank:NP_116683.1;Name=NP_116683.1;Note=Acetyltransferase%3B required for establishment of sister chromatid cohesion%3B acetylates Mps3p to regulate nuclear organization%3B modifies Smc3p at replication forks and Mcd1p in response to dsDNA breaks%3B phosphorylated by three kinases (Cdc28p%2C Cdc7p%2C Mck1p) to generate pair of phosphates spaced precisely for recognition by ubiquitin ligase SCF-Cdc4%3B mutations in human homolog ESCO2 cause Roberts syndrome%3B relative distribution to nucleus increases upon DNA replication stress;gbkey=CDS;gene=ECO1;product=Eco1p;protein_id=NP_116683.1
NC_001138.5	RefSeq	gene	208413	210068	.	-	.	ID=gene1907;Dbxref=GeneID:850585;Name=CDC14;gbkey=Gene;gene=CDC14;gene_synonym=OAF3;locus_tag=YFR028C
NC_001138.5	RefSeq	mRNA	208413	210068	.	-	.	ID=rna1901;Parent=gene1907;Dbxref=Genbank:NM_001179993.3;Name=NM_001179993.3;gbkey=mRNA;gene=CDC14;product=phosphoprotein phosphatase CDC14;transcript_id=NM_001179993.3
NC_001138.5	RefSeq	exon	208413	210068	.	-	.	ID=id2323;Parent=rna1901;Dbxref=Genbank:NM_001179993.3;gbkey=mRNA;gene=CDC14;product=phosphoprotein phosphatase CDC14;transcript_id=NM_001179993.3
NC_001138.5	RefSeq	CDS	208413	210068	.	-	0	ID=cds1794;Parent=rna1901;Dbxref=SGD:S000001924,Genbank:NP_116684.3;Name=NP_116684.3;Note=Protein phosphatase required for mitotic exit%3B required for rDNA segregation%2C cytokinesis%2C meiosis I spindle disassembly%2C and environmental stress response%3B maintained in nucleolus by Cdc55p in early meiosis until liberated by the FEAR and Mitotic Exit Network in anaphase%2C enabling it to effect a decrease in CDK/B-cyclin activity and mitotic exit%3B sequestered in metaphase II%2C then released again upon entry into anaphase II;gbkey=CDS;gene=CDC14;product=phosphoprotein phosphatase CDC14;protein_id=NP_116684.3
NC_001138.5	RefSeq	gene	210619	210707	.	-	.	ID=gene1908;Dbxref=SGD:S000006780,GeneID:850586;Name=SUP6;Note=Tyrosine tRNA (tRNA-Tyr)%2C predicted by tRNAscan-SE analysis%3B can mutate to suppress ochre nonsense mutations;gbkey=Gene;gene=SUP6;locus_tag=tY(GUA)F2;product=tY(GUA)F2
NC_001138.5	RefSeq	gene	210937	212973	.	+	.	ID=gene1909;Dbxref=GeneID:850587;Name=PTR3;gbkey=Gene;gene=PTR3;gene_synonym=RAA2,SSY3;locus_tag=YFR029W
NC_001138.5	RefSeq	mRNA	210937	212973	.	+	.	ID=rna1902;Parent=gene1909;Dbxref=Genbank:NM_001179994.1;Name=NM_001179994.1;gbkey=mRNA;gene=PTR3;product=Ptr3p;transcript_id=NM_001179994.1
NC_001138.5	RefSeq	exon	210937	212973	.	+	.	ID=id2324;Parent=rna1902;Dbxref=Genbank:NM_001179994.1;gbkey=mRNA;gene=PTR3;product=Ptr3p;transcript_id=NM_001179994.1
NC_001138.5	RefSeq	CDS	210937	212973	.	+	0	ID=cds1795;Parent=rna1902;Dbxref=SGD:S000001925,Genbank:NP_116685.1;Name=NP_116685.1;Note=Component of the SPS plasma membrane amino acid sensor system%3B senses external amino acid concentration and transmits intracellular signals that result in regulation of expression of amino acid permease genes%3B other members are Ssy1p%2C Ptr3p%2C and Ssy5p;gbkey=CDS;gene=PTR3;product=Ptr3p;protein_id=NP_116685.1
NC_001138.5	RefSeq	gene	213312	216419	.	+	.	ID=gene1910;Dbxref=GeneID:850588;Name=MET10;gbkey=Gene;gene=MET10;locus_tag=YFR030W
NC_001138.5	RefSeq	mRNA	213312	216419	.	+	.	ID=rna1903;Parent=gene1910;Dbxref=Genbank:NM_001179995.3;Name=NM_001179995.3;gbkey=mRNA;gene=MET10;product=sulfite reductase subunit alpha;transcript_id=NM_001179995.3
NC_001138.5	RefSeq	exon	213312	216419	.	+	.	ID=id2325;Parent=rna1903;Dbxref=Genbank:NM_001179995.3;gbkey=mRNA;gene=MET10;product=sulfite reductase subunit alpha;transcript_id=NM_001179995.3
NC_001138.5	RefSeq	CDS	213312	216419	.	+	0	ID=cds1796;Parent=rna1903;Dbxref=SGD:S000001926,Genbank:NP_116686.3;Name=NP_116686.3;Note=Subunit alpha of assimilatory sulfite reductase%3B complex converts sulfite into sulfide;gbkey=CDS;gene=MET10;product=sulfite reductase subunit alpha;protein_id=NP_116686.3
NC_001138.5	RefSeq	region	216357	216704	.	+	.	ID=id2326;Dbxref=SGD:S000007640;Note=ARS608~Extremely inefficient autonomously replicating sequence on Chr VI%3B activated early in S phase in <10%25 of cell cycles;gbkey=rep_origin;gene=MET10
NC_001138.5	RefSeq	gene	216594	220106	.	-	.	ID=gene1911;Dbxref=GeneID:850589;Name=SMC2;gbkey=Gene;gene=SMC2;locus_tag=YFR031C
NC_001138.5	RefSeq	mRNA	216594	220106	.	-	.	ID=rna1904;Parent=gene1911;Dbxref=Genbank:NM_001179996.2;Name=NM_001179996.2;gbkey=mRNA;gene=SMC2;product=condensin subunit SMC2;transcript_id=NM_001179996.2
NC_001138.5	RefSeq	exon	216594	220106	.	-	.	ID=id2327;Parent=rna1904;Dbxref=Genbank:NM_001179996.2;gbkey=mRNA;gene=SMC2;product=condensin subunit SMC2;transcript_id=NM_001179996.2
NC_001138.5	RefSeq	CDS	216594	220106	.	-	0	ID=cds1797;Parent=rna1904;Dbxref=SGD:S000001927,Genbank:NP_116687.1;Name=NP_116687.1;Note=Subunit of the condensin complex%3B condensin reorganizes chromosomes during both mitosis and meiosis%3B essential SMC chromosomal ATPase family member that forms a subcomplex with Smc2p that has ATP-hydrolyzing and DNA-binding activity%2C but other condensin subunits are required for chromatin binding%3B required for clustering of tRNA genes at the nucleolus;gbkey=CDS;gene=SMC2;product=condensin subunit SMC2;protein_id=NP_116687.1
NC_001138.5	RefSeq	gene	220507	221418	.	-	.	ID=gene1912;Dbxref=GeneID:850590;Name=RPL2A;gbkey=Gene;gene=RPL2A;gene_synonym=RPL5B;locus_tag=YFR031C-A
NC_001138.5	RefSeq	mRNA	220507	221418	.	-	.	ID=rna1905;Parent=gene1912;Dbxref=Genbank:NM_001180030.3;Name=NM_001180030.3;gbkey=mRNA;gene=RPL2A;product=ribosomal 60S subunit protein L2A;transcript_id=NM_001180030.3
NC_001138.5	RefSeq	exon	221415	221418	.	-	.	ID=id2328;Parent=rna1905;Dbxref=Genbank:NM_001180030.3;gbkey=mRNA;gene=RPL2A;product=ribosomal 60S subunit protein L2A;transcript_id=NM_001180030.3
NC_001138.5	RefSeq	exon	220507	221267	.	-	.	ID=id2329;Parent=rna1905;Dbxref=Genbank:NM_001180030.3;gbkey=mRNA;gene=RPL2A;product=ribosomal 60S subunit protein L2A;transcript_id=NM_001180030.3
NC_001138.5	RefSeq	CDS	221415	221418	.	-	0	ID=cds1798;Parent=rna1905;Dbxref=SGD:S000002104,Genbank:NP_116688.3;Name=NP_116688.3;Note=Ribosomal 60S subunit protein L2A%3B homologous to mammalian ribosomal protein L2 and bacterial L2%3B RPL2A has a paralog%2C RPL2B%2C that arose from the whole genome duplication;gbkey=CDS;gene=RPL2A;product=ribosomal 60S subunit protein L2A;protein_id=NP_116688.3
NC_001138.5	RefSeq	CDS	220507	221267	.	-	2	ID=cds1798;Parent=rna1905;Dbxref=SGD:S000002104,Genbank:NP_116688.3;Name=NP_116688.3;Note=Ribosomal 60S subunit protein L2A%3B homologous to mammalian ribosomal protein L2 and bacterial L2%3B RPL2A has a paralog%2C RPL2B%2C that arose from the whole genome duplication;gbkey=CDS;gene=RPL2A;product=ribosomal 60S subunit protein L2A;protein_id=NP_116688.3
NC_001138.5	RefSeq	gene	221714	221967	.	+	.	ID=gene1913;Dbxref=GeneID:9164890;Name=RUF23;gbkey=Gene;locus_tag=RUF23
NC_001138.5	RefSeq	ncRNA	221714	221967	.	+	.	ID=rna1906;Parent=gene1913;Dbxref=SGD:S000130133;Note=RNA of Unknown Function%3B precise location of 3' end uncertain%3B RUF23 may be longer than currently annotated;gbkey=ncRNA;ncrna_class=ncRNA;product=RUF23
NC_001138.5	RefSeq	exon	221714	221967	.	+	.	ID=id2330;Parent=rna1906;Dbxref=SGD:S000130133;Note=RNA of Unknown Function%3B precise location of 3' end uncertain%3B RUF23 may be longer than currently annotated;gbkey=ncRNA;ncrna_class=ncRNA;product=RUF23
NC_001138.5	RefSeq	gene	222090	222959	.	-	.	ID=gene1914;Dbxref=GeneID:850591;Name=RRT5;gbkey=Gene;gene=RRT5;locus_tag=YFR032C
NC_001138.5	RefSeq	mRNA	222090	222959	.	-	.	ID=rna1907;Parent=gene1914;Dbxref=Genbank:NM_001179997.1;Name=NM_001179997.1;gbkey=mRNA;gene=RRT5;product=Rrt5p;transcript_id=NM_001179997.1
NC_001138.5	RefSeq	exon	222090	222959	.	-	.	ID=id2331;Parent=rna1907;Dbxref=Genbank:NM_001179997.1;gbkey=mRNA;gene=RRT5;product=Rrt5p;transcript_id=NM_001179997.1
NC_001138.5	RefSeq	CDS	222090	222959	.	-	0	ID=cds1799;Parent=rna1907;Dbxref=SGD:S000001928,Genbank:NP_116689.1;Name=NP_116689.1;Note=hypothetical protein%3B non-essential gene identified in a screen for mutants with increased levels of rDNA transcription%3B expressed at high levels during sporulation;gbkey=CDS;gene=RRT5;product=Rrt5p;protein_id=NP_116689.1
NC_001138.5	RefSeq	gene	223258	223437	.	-	.	ID=gene1915;Dbxref=GeneID:850592;Name=RPL29;gbkey=Gene;gene=RPL29;locus_tag=YFR032C-A
NC_001138.5	RefSeq	mRNA	223258	223437	.	-	.	ID=rna1908;Parent=gene1915;Dbxref=Genbank:NM_001184311.3;Name=NM_001184311.3;gbkey=mRNA;gene=RPL29;product=ribosomal 60S subunit protein L29;transcript_id=NM_001184311.3
NC_001138.5	RefSeq	exon	223258	223437	.	-	.	ID=id2332;Parent=rna1908;Dbxref=Genbank:NM_001184311.3;gbkey=mRNA;gene=RPL29;product=ribosomal 60S subunit protein L29;transcript_id=NM_001184311.3
NC_001138.5	RefSeq	CDS	223258	223437	.	-	0	ID=cds1800;Parent=rna1908;Dbxref=SGD:S000006437,Genbank:NP_116690.3;Name=NP_116690.3;Note=Ribosomal 60S subunit protein L29%3B not essential for translation%2C but required for proper joining of large and small ribosomal subunits and for normal translation rate%3B homologous to mammalian ribosomal protein L29%2C no bacterial homolog;gbkey=CDS;gene=RPL29;product=ribosomal 60S subunit protein L29;protein_id=NP_116690.3
NC_001138.5	RefSeq	gene	223710	223973	.	-	.	ID=gene1916;Dbxref=GeneID:1466402;Name=YFR032C-B;gbkey=Gene;locus_tag=YFR032C-B
NC_001138.5	RefSeq	mRNA	223710	223973	.	-	.	ID=rna1909;Parent=gene1916;Dbxref=Genbank:NM_001184591.1;Name=NM_001184591.1;gbkey=mRNA;product=hypothetical protein;transcript_id=NM_001184591.1
NC_001138.5	RefSeq	exon	223710	223973	.	-	.	ID=id2333;Parent=rna1909;Dbxref=Genbank:NM_001184591.1;gbkey=mRNA;product=hypothetical protein;transcript_id=NM_001184591.1
NC_001138.5	RefSeq	CDS	223710	223973	.	-	0	ID=cds1801;Parent=rna1909;Dbxref=SGD:S000028630,Genbank:NP_878072.1;Name=NP_878072.1;Note=hypothetical protein%3B identified by gene-trapping%2C microarray-based expression analysis%2C and genome-wide homology searching;gbkey=CDS;product=hypothetical protein;protein_id=NP_878072.1
NC_001138.5	RefSeq	gene	224326	224769	.	-	.	ID=gene1917;Dbxref=GeneID:850593;Name=QCR6;gbkey=Gene;gene=QCR6;gene_synonym=COR3,UCR6;locus_tag=YFR033C
NC_001138.5	RefSeq	mRNA	224326	224769	.	-	.	ID=rna1910;Parent=gene1917;Dbxref=Genbank:NM_001179998.3;Name=NM_001179998.3;gbkey=mRNA;gene=QCR6;product=ubiquinol--cytochrome-c reductase subunit 6;transcript_id=NM_001179998.3
NC_001138.5	RefSeq	exon	224326	224769	.	-	.	ID=id2334;Parent=rna1910;Dbxref=Genbank:NM_001179998.3;gbkey=mRNA;gene=QCR6;product=ubiquinol--cytochrome-c reductase subunit 6;transcript_id=NM_001179998.3
NC_001138.5	RefSeq	CDS	224326	224769	.	-	0	ID=cds1802;Parent=rna1910;Dbxref=SGD:S000001929,Genbank:NP_116691.3;Name=NP_116691.3;Note=Subunit 6 of the ubiquinol cytochrome-c reductase complex%3B the complex%2C also known as the cytochrome bc(1) complex or Complex III%2C is a component of the mitochondrial inner membrane electron transport chain%3B highly acidic protein%3B required for maturation of cytochrome c1%3B may be loosely associated with the complex since it is easily released into the intermembrane space;gbkey=CDS;gene=QCR6;product=ubiquinol--cytochrome-c reductase subunit 6;protein_id=NP_116691.3
NC_001138.5	RefSeq	gene	225020	225958	.	-	.	ID=gene1918;Dbxref=GeneID:850594;Name=PHO4;gbkey=Gene;gene=PHO4;locus_tag=YFR034C
NC_001138.5	RefSeq	mRNA	225020	225958	.	-	.	ID=rna1911;Parent=gene1918;Dbxref=Genbank:NM_001179999.1;Name=NM_001179999.1;gbkey=mRNA;gene=PHO4;product=phosphate-sensing transcription factor PHO4;transcript_id=NM_001179999.1
NC_001138.5	RefSeq	exon	225020	225958	.	-	.	ID=id2335;Parent=rna1911;Dbxref=Genbank:NM_001179999.1;gbkey=mRNA;gene=PHO4;product=phosphate-sensing transcription factor PHO4;transcript_id=NM_001179999.1
NC_001138.5	RefSeq	CDS	225020	225958	.	-	0	ID=cds1803;Parent=rna1911;Dbxref=SGD:S000001930,Genbank:NP_116692.1;Name=NP_116692.1;Note=Basic helix-loop-helix (bHLH) transcription factor of the myc-family%3B activates transcription cooperatively with Pho2p in response to phosphate limitation%3B binding to 'CACGTG' motif is regulated by chromatin restriction%2C competitive binding of Cbf1p to the same DNA binding motif and cooperation with Pho2p%3B function is regulated by phosphorylation at multiple sites and by phosphate availability;gbkey=CDS;gene=PHO4;product=phosphate-sensing transcription factor PHO4;protein_id=NP_116692.1
NC_001138.5	RefSeq	gene	226121	226465	.	-	.	ID=gene1919;Dbxref=GeneID:850595;Name=YFR035C;gbkey=Gene;locus_tag=YFR035C
NC_001138.5	RefSeq	mRNA	226121	226465	.	-	.	ID=rna1912;Parent=gene1919;Dbxref=Genbank:NM_001180000.3;Name=NM_001180000.3;gbkey=mRNA;product=hypothetical protein;transcript_id=NM_001180000.3
NC_001138.5	RefSeq	exon	226121	226465	.	-	.	ID=id2336;Parent=rna1912;Dbxref=Genbank:NM_001180000.3;gbkey=mRNA;product=hypothetical protein;transcript_id=NM_001180000.3
NC_001138.5	RefSeq	CDS	226121	226465	.	-	0	ID=cds1804;Parent=rna1912;Dbxref=SGD:S000001931,Genbank:NP_116693.3;Name=NP_116693.3;Note=hypothetical protein%3B deletion mutant exhibits synthetic phenotype with alpha-synuclein;gbkey=CDS;product=hypothetical protein;protein_id=NP_116693.3
NC_001138.5	RefSeq	gene	226688	226760	.	-	.	ID=gene1920;Dbxref=GeneID:850596;Name=tK(CUU)F;gbkey=Gene;locus_tag=tK(CUU)F
NC_001138.5	RefSeq	tRNA	226688	226760	.	-	.	ID=rna1913;Parent=gene1920;Dbxref=SGD:S000006620;Note=Lysine tRNA (tRNA-Lys)%2C predicted by tRNAscan-SE analysis%3B a small portion is imported into mitochondria via interaction with mt lysyl-tRNA synthetase Msk1p and is necessary to decode AAG codons at high temperature%2C when base modification of mt-encoded tRNA-Lys is reduced;gbkey=tRNA;product=tRNA-Lys
NC_001138.5	RefSeq	exon	226688	226760	.	-	.	ID=id2337;Parent=rna1913;Dbxref=SGD:S000006620;Note=Lysine tRNA (tRNA-Lys)%2C predicted by tRNAscan-SE analysis%3B a small portion is imported into mitochondria via interaction with mt lysyl-tRNA synthetase Msk1p and is necessary to decode AAG codons at high temperature%2C when base modification of mt-encoded tRNA-Lys is reduced;gbkey=tRNA;product=tRNA-Lys
NC_001138.5	RefSeq	gene	226963	227337	.	+	.	ID=gene1921;Dbxref=GeneID:850597;Name=CDC26;gbkey=Gene;gene=CDC26;gene_synonym=HIT3,SCD26;locus_tag=YFR036W
NC_001138.5	RefSeq	mRNA	226963	227337	.	+	.	ID=rna1914;Parent=gene1921;Dbxref=Genbank:NM_001180001.1;Name=NM_001180001.1;gbkey=mRNA;gene=CDC26;product=anaphase promoting complex subunit CDC26;transcript_id=NM_001180001.1
NC_001138.5	RefSeq	exon	226963	227337	.	+	.	ID=id2338;Parent=rna1914;Dbxref=Genbank:NM_001180001.1;gbkey=mRNA;gene=CDC26;product=anaphase promoting complex subunit CDC26;transcript_id=NM_001180001.1
NC_001138.5	RefSeq	CDS	226963	227337	.	+	0	ID=cds1805;Parent=rna1914;Dbxref=SGD:S000001932,Genbank:NP_116694.1;Name=NP_116694.1;Note=Subunit of the Anaphase-Promoting Complex/Cyclosome (APC/C)%3B which is a ubiquitin-protein ligase required for degradation of anaphase inhibitors%2C including mitotic cyclins%2C during the metaphase/anaphase transition%3B relocalizes to the cytosol in response to hypoxia;gbkey=CDS;gene=CDC26;product=anaphase promoting complex subunit CDC26;protein_id=NP_116694.1
NC_001138.5	RefSeq	gene	227513	229186	.	-	.	ID=gene1922;Dbxref=GeneID:850598;Name=RSC8;gbkey=Gene;gene=RSC8;gene_synonym=SWH3;locus_tag=YFR037C
NC_001138.5	RefSeq	mRNA	227513	229186	.	-	.	ID=rna1915;Parent=gene1922;Dbxref=Genbank:NM_001180002.3;Name=NM_001180002.3;gbkey=mRNA;gene=RSC8;product=Rsc8p;transcript_id=NM_001180002.3
NC_001138.5	RefSeq	exon	227513	229186	.	-	.	ID=id2339;Parent=rna1915;Dbxref=Genbank:NM_001180002.3;gbkey=mRNA;gene=RSC8;product=Rsc8p;transcript_id=NM_001180002.3
NC_001138.5	RefSeq	CDS	227513	229186	.	-	0	ID=cds1806;Parent=rna1915;Dbxref=SGD:S000001933,Genbank:NP_116695.3;Name=NP_116695.3;Note=Component of the RSC chromatin remodeling complex%3B essential for viability and mitotic growth%3B homolog of SWI/SNF subunit Swi3p%2C but unlike Swi3p%2C does not activate transcription of reporters;gbkey=CDS;gene=RSC8;product=Rsc8p;protein_id=NP_116695.3
NC_001138.5	RefSeq	gene	229380	231941	.	+	.	ID=gene1923;Dbxref=GeneID:850599;Name=IRC5;gbkey=Gene;gene=IRC5;locus_tag=YFR038W
NC_001138.5	RefSeq	mRNA	229380	231941	.	+	.	ID=rna1916;Parent=gene1923;Dbxref=Genbank:NM_001180003.1;Name=NM_001180003.1;gbkey=mRNA;gene=IRC5;product=Irc5p;transcript_id=NM_001180003.1
NC_001138.5	RefSeq	exon	229380	231941	.	+	.	ID=id2340;Parent=rna1916;Dbxref=Genbank:NM_001180003.1;gbkey=mRNA;gene=IRC5;product=Irc5p;transcript_id=NM_001180003.1
NC_001138.5	RefSeq	CDS	229380	231941	.	+	0	ID=cds1807;Parent=rna1916;Dbxref=SGD:S000001934,Genbank:NP_116696.2;Name=NP_116696.2;Note=Putative ATPase containing the DEAD/H helicase-related sequence motif%3B null mutant displays increased levels of spontaneous Rad52p foci;gbkey=CDS;gene=IRC5;product=Irc5p;protein_id=NP_116696.2
NC_001138.5	RefSeq	gene	232012	233544	.	-	.	ID=gene1924;Dbxref=GeneID:850600;Name=OSW7;gbkey=Gene;gene=OSW7;locus_tag=YFR039C
NC_001138.5	RefSeq	mRNA	232012	233544	.	-	.	ID=rna1917;Parent=gene1924;Dbxref=Genbank:NM_001180004.3;Name=NM_001180004.3;gbkey=mRNA;gene=OSW7;product=Osw7p;transcript_id=NM_001180004.3
NC_001138.5	RefSeq	exon	232012	233544	.	-	.	ID=id2341;Parent=rna1917;Dbxref=Genbank:NM_001180004.3;gbkey=mRNA;gene=OSW7;product=Osw7p;transcript_id=NM_001180004.3
NC_001138.5	RefSeq	CDS	232012	233544	.	-	0	ID=cds1808;Parent=rna1917;Dbxref=SGD:S000001935,Genbank:NP_116697.3;Name=NP_116697.3;Note=Protein involved in outer spore wall assembly%3B likely involved directly in dityrosine layer assembly%3B may be involved in response to high salt and changes in carbon source%3B deletion mutant has decreased spore survival in Drosophila feces%3B OSW7 has a paralog%2C SHE10%2C that arose from the whole genome duplication%3B deletion of both OSW7 and SHE10 results in reduced dityrosine fluorescence from the spore wall relative to other mutants;gbkey=CDS;gene=OSW7;product=Osw7p;protein_id=NP_116697.3
NC_001138.5	RefSeq	gene	234242	237250	.	+	.	ID=gene1925;Dbxref=GeneID:850601;Name=SAP155;gbkey=Gene;gene=SAP155;locus_tag=YFR040W
NC_001138.5	RefSeq	mRNA	234242	237250	.	+	.	ID=rna1918;Parent=gene1925;Dbxref=Genbank:NM_001180005.2;Name=NM_001180005.2;gbkey=mRNA;gene=SAP155;product=Sap155p;transcript_id=NM_001180005.2
NC_001138.5	RefSeq	exon	234242	237250	.	+	.	ID=id2342;Parent=rna1918;Dbxref=Genbank:NM_001180005.2;gbkey=mRNA;gene=SAP155;product=Sap155p;transcript_id=NM_001180005.2
NC_001138.5	RefSeq	CDS	234242	237250	.	+	0	ID=cds1809;Parent=rna1918;Dbxref=SGD:S000001936,Genbank:NP_116698.3;Name=NP_116698.3;Note=Protein required for function of the Sit4p protein phosphatase%3B forms a complex with Sit4p%3B member of a family of similar proteins including Sap4p%2C Sap185p%2C and Sap190p%3B protein abundance increases in response to DNA replication stress%3B SAP155 has a paralog%2C SAP4%2C that arose from the whole genome duplication;gbkey=CDS;gene=SAP155;product=Sap155p;protein_id=NP_116698.3
NC_001138.5	RefSeq	gene	237368	238255	.	-	.	ID=gene1926;Dbxref=GeneID:850602;Name=ERJ5;gbkey=Gene;gene=ERJ5;locus_tag=YFR041C
NC_001138.5	RefSeq	mRNA	237368	238255	.	-	.	ID=rna1919;Parent=gene1926;Dbxref=Genbank:NM_001180006.3;Name=NM_001180006.3;gbkey=mRNA;gene=ERJ5;product=Erj5p;transcript_id=NM_001180006.3
NC_001138.5	RefSeq	exon	237368	238255	.	-	.	ID=id2343;Parent=rna1919;Dbxref=Genbank:NM_001180006.3;gbkey=mRNA;gene=ERJ5;product=Erj5p;transcript_id=NM_001180006.3
NC_001138.5	RefSeq	CDS	237368	238255	.	-	0	ID=cds1810;Parent=rna1919;Dbxref=SGD:S000001937,Genbank:NP_116699.3;Name=NP_116699.3;Note=Type I membrane protein with a J domain%3B required to preserve the folding capacity of the endoplasmic reticulum%3B loss of the non-essential ERJ5 gene leads to a constitutively induced unfolded protein response;gbkey=CDS;gene=ERJ5;product=Erj5p;protein_id=NP_116699.3
NC_001138.5	RefSeq	gene	238458	239060	.	+	.	ID=gene1927;Dbxref=GeneID:850603;Name=KEG1;gbkey=Gene;gene=KEG1;locus_tag=YFR042W
NC_001138.5	RefSeq	mRNA	238458	239060	.	+	.	ID=rna1920;Parent=gene1927;Dbxref=Genbank:NM_001180007.1;Name=NM_001180007.1;gbkey=mRNA;gene=KEG1;product=Keg1p;transcript_id=NM_001180007.1
NC_001138.5	RefSeq	exon	238458	239060	.	+	.	ID=id2344;Parent=rna1920;Dbxref=Genbank:NM_001180007.1;gbkey=mRNA;gene=KEG1;product=Keg1p;transcript_id=NM_001180007.1
NC_001138.5	RefSeq	CDS	238458	239060	.	+	0	ID=cds1811;Parent=rna1920;Dbxref=SGD:S000001938,Genbank:NP_116700.1;Name=NP_116700.1;Note=Integral membrane protein of the ER%3B physically interacts with Kre6p%3B has a role in the synthesis of beta-1%2C6-glucan in the cell wall%3B required for cell viability;gbkey=CDS;gene=KEG1;product=Keg1p;protein_id=NP_116700.1
NC_001138.5	RefSeq	gene	239114	239827	.	-	.	ID=gene1928;Dbxref=GeneID:850604;Name=IRC6;gbkey=Gene;gene=IRC6;locus_tag=YFR043C
NC_001138.5	RefSeq	mRNA	239114	239827	.	-	.	ID=rna1921;Parent=gene1928;Dbxref=Genbank:NM_001180008.3;Name=NM_001180008.3;gbkey=mRNA;gene=IRC6;product=Irc6p;transcript_id=NM_001180008.3
NC_001138.5	RefSeq	exon	239114	239827	.	-	.	ID=id2345;Parent=rna1921;Dbxref=Genbank:NM_001180008.3;gbkey=mRNA;gene=IRC6;product=Irc6p;transcript_id=NM_001180008.3
NC_001138.5	RefSeq	CDS	239114	239827	.	-	0	ID=cds1812;Parent=rna1921;Dbxref=SGD:S000001939,Genbank:NP_116701.3;Name=NP_116701.3;Note=hypothetical protein%3B null mutant displays increased levels of spontaneous Rad52p foci;gbkey=CDS;gene=IRC6;product=Irc6p;protein_id=NP_116701.3
NC_001138.5	RefSeq	gene	239992	241437	.	-	.	ID=gene1929;Dbxref=GeneID:850605;Name=DUG1;gbkey=Gene;gene=DUG1;locus_tag=YFR044C
NC_001138.5	RefSeq	mRNA	239992	241437	.	-	.	ID=rna1922;Parent=gene1929;Dbxref=Genbank:NM_001180009.1;Name=NM_001180009.1;gbkey=mRNA;gene=DUG1;product=metallodipeptidase;transcript_id=NM_001180009.1
NC_001138.5	RefSeq	exon	239992	241437	.	-	.	ID=id2346;Parent=rna1922;Dbxref=Genbank:NM_001180009.1;gbkey=mRNA;gene=DUG1;product=metallodipeptidase;transcript_id=NM_001180009.1
NC_001138.5	RefSeq	CDS	239992	241437	.	-	0	ID=cds1813;Parent=rna1922;Dbxref=SGD:S000001940,Genbank:NP_116702.1;Name=NP_116702.1;Note=Cys-Gly metallo-di-peptidase%3B forms a complex with Dug2p and Dug3p to degrade glutathione (GSH) and other peptides containing a gamma-glu-X bond in an alternative pathway to GSH degradation by gamma-glutamyl transpeptidase (Ecm38p);gbkey=CDS;gene=DUG1;product=metallodipeptidase;protein_id=NP_116702.1
NC_001138.5	RefSeq	gene	241998	242999	.	+	.	ID=gene1930;Dbxref=GeneID:850606;Name=YFR045W;gbkey=Gene;locus_tag=YFR045W
NC_001138.5	RefSeq	mRNA	241998	242999	.	+	.	ID=rna1923;Parent=gene1930;Dbxref=Genbank:NM_001180010.3;Name=NM_001180010.3;gbkey=mRNA;product=hypothetical protein;transcript_id=NM_001180010.3
NC_001138.5	RefSeq	exon	241998	242009	.	+	.	ID=id2347;Parent=rna1923;Dbxref=Genbank:NM_001180010.3;gbkey=mRNA;product=hypothetical protein;transcript_id=NM_001180010.3
NC_001138.5	RefSeq	exon	242082	242999	.	+	.	ID=id2348;Parent=rna1923;Dbxref=Genbank:NM_001180010.3;gbkey=mRNA;product=hypothetical protein;transcript_id=NM_001180010.3
NC_001138.5	RefSeq	CDS	241998	242009	.	+	0	ID=cds1814;Parent=rna1923;Dbxref=SGD:S000001941,Genbank:NP_116703.5;Name=NP_116703.5;Note=Putative mitochondrial transport protein%3B null mutant is viable%2C exhibits decreased levels of chitin and normal resistance to calcofluor white;gbkey=CDS;product=hypothetical protein;protein_id=NP_116703.5
NC_001138.5	RefSeq	CDS	242082	242999	.	+	0	ID=cds1814;Parent=rna1923;Dbxref=SGD:S000001941,Genbank:NP_116703.5;Name=NP_116703.5;Note=Putative mitochondrial transport protein%3B null mutant is viable%2C exhibits decreased levels of chitin and normal resistance to calcofluor white;gbkey=CDS;product=hypothetical protein;protein_id=NP_116703.5
NC_001138.5	RefSeq	gene	243074	244159	.	-	.	ID=gene1931;Dbxref=GeneID:850607;Name=CNN1;gbkey=Gene;gene=CNN1;locus_tag=YFR046C
NC_001138.5	RefSeq	mRNA	243074	244159	.	-	.	ID=rna1924;Parent=gene1931;Dbxref=Genbank:NM_001180011.1;Name=NM_001180011.1;gbkey=mRNA;gene=CNN1;product=Cnn1p;transcript_id=NM_001180011.1
NC_001138.5	RefSeq	exon	243074	244159	.	-	.	ID=id2349;Parent=rna1924;Dbxref=Genbank:NM_001180011.1;gbkey=mRNA;gene=CNN1;product=Cnn1p;transcript_id=NM_001180011.1
NC_001138.5	RefSeq	CDS	243074	244159	.	-	0	ID=cds1815;Parent=rna1924;Dbxref=SGD:S000001942,Genbank:NP_116704.1;Name=NP_116704.1;Note=Kinetochore protein%3B associated with the essential kinetochore proteins Nnf1p and Spc24p%3B phosphorylated by Clb5-Cdk1%2C Mps1p%2C Ipl1p and to a lesser extent by Clb2-Cdk1%3B localizes to the lower region of the Ndc80 complex during anaphase and regulates KMN activity by inhibiting the Mtw1 and Spc105 complexes from binding to the Ndc80 complex%3B similar to metazoan CENP-T;gbkey=CDS;gene=CNN1;product=Cnn1p;protein_id=NP_116704.1
NC_001138.5	RefSeq	gene	244279	245166	.	-	.	ID=gene1932;Dbxref=GeneID:850608;Name=BNA6;gbkey=Gene;gene=BNA6;gene_synonym=QPT1;locus_tag=YFR047C
NC_001138.5	RefSeq	mRNA	244279	245166	.	-	.	ID=rna1925;Parent=gene1932;Dbxref=Genbank:NM_001180012.3;Name=NM_001180012.3;gbkey=mRNA;gene=BNA6;product=nicotinate-nucleotide diphosphorylase (carboxylating);transcript_id=NM_001180012.3
NC_001138.5	RefSeq	exon	244279	245166	.	-	.	ID=id2350;Parent=rna1925;Dbxref=Genbank:NM_001180012.3;gbkey=mRNA;gene=BNA6;product=nicotinate-nucleotide diphosphorylase (carboxylating);transcript_id=NM_001180012.3
NC_001138.5	RefSeq	CDS	244279	245166	.	-	0	ID=cds1816;Parent=rna1925;Dbxref=SGD:S000001943,Genbank:NP_602317.3;Name=NP_602317.3;Note=Quinolinate phosphoribosyl transferase%3B required for the de novo biosynthesis of NAD from tryptophan via kynurenine%3B expression regulated by Hst1p;gbkey=CDS;gene=BNA6;product=nicotinate-nucleotide diphosphorylase (carboxylating);protein_id=NP_602317.3
NC_001138.5	RefSeq	gene	246146	248134	.	+	.	ID=gene1933;Dbxref=GeneID:850609;Name=RMD8;gbkey=Gene;gene=RMD8;locus_tag=YFR048W
NC_001138.5	RefSeq	mRNA	246146	248134	.	+	.	ID=rna1926;Parent=gene1933;Dbxref=Genbank:NM_001180013.1;Name=NM_001180013.1;gbkey=mRNA;gene=RMD8;product=Rmd8p;transcript_id=NM_001180013.1
NC_001138.5	RefSeq	exon	246146	248134	.	+	.	ID=id2351;Parent=rna1926;Dbxref=Genbank:NM_001180013.1;gbkey=mRNA;gene=RMD8;product=Rmd8p;transcript_id=NM_001180013.1
NC_001138.5	RefSeq	CDS	246146	248134	.	+	0	ID=cds1817;Parent=rna1926;Dbxref=SGD:S000001944,Genbank:NP_683716.1;Name=NP_683716.1;Note=Cytosolic protein required for sporulation;gbkey=CDS;gene=RMD8;product=Rmd8p;protein_id=NP_683716.1
NC_001138.5	RefSeq	gene	248523	248894	.	+	.	ID=gene1934;Dbxref=GeneID:850610;Name=YMR31;gbkey=Gene;gene=YMR31;locus_tag=YFR049W
NC_001138.5	RefSeq	mRNA	248523	248894	.	+	.	ID=rna1927;Parent=gene1934;Dbxref=Genbank:NM_001180014.3;Name=NM_001180014.3;gbkey=mRNA;gene=YMR31;product=mitochondrial 37S ribosomal protein YMR31;transcript_id=NM_001180014.3
NC_001138.5	RefSeq	exon	248523	248894	.	+	.	ID=id2352;Parent=rna1927;Dbxref=Genbank:NM_001180014.3;gbkey=mRNA;gene=YMR31;product=mitochondrial 37S ribosomal protein YMR31;transcript_id=NM_001180014.3
NC_001138.5	RefSeq	CDS	248523	248894	.	+	0	ID=cds1818;Parent=rna1927;Dbxref=SGD:S000001945,Genbank:NP_116707.3;Name=NP_116707.3;Note=Mitochondrial ribosomal protein of the small subunit%3B has similarity to human mitochondrial ribosomal protein MRP-S36;gbkey=CDS;gene=YMR31;product=mitochondrial 37S ribosomal protein YMR31;protein_id=NP_116707.3
NC_001138.5	RefSeq	gene	249066	249866	.	-	.	ID=gene1935;Dbxref=GeneID:850611;Name=PRE4;gbkey=Gene;gene=PRE4;locus_tag=YFR050C
NC_001138.5	RefSeq	mRNA	249066	249866	.	-	.	ID=rna1928;Parent=gene1935;Dbxref=Genbank:NM_001180015.1;Name=NM_001180015.1;gbkey=mRNA;gene=PRE4;product=proteasome core particle subunit beta 7;transcript_id=NM_001180015.1
NC_001138.5	RefSeq	exon	249066	249866	.	-	.	ID=id2353;Parent=rna1928;Dbxref=Genbank:NM_001180015.1;gbkey=mRNA;gene=PRE4;product=proteasome core particle subunit beta 7;transcript_id=NM_001180015.1
NC_001138.5	RefSeq	CDS	249066	249866	.	-	0	ID=cds1819;Parent=rna1928;Dbxref=SGD:S000001946,Genbank:NP_116708.1;Name=NP_116708.1;Note=Beta 7 subunit of the 20S proteasome;gbkey=CDS;gene=PRE4;product=proteasome core particle subunit beta 7;protein_id=NP_116708.1
NC_001138.5	RefSeq	gene	250163	251803	.	-	.	ID=gene1936;Dbxref=GeneID:850612;Name=RET2;gbkey=Gene;gene=RET2;locus_tag=YFR051C
NC_001138.5	RefSeq	mRNA	250163	251803	.	-	.	ID=rna1929;Parent=gene1936;Dbxref=Genbank:NM_001180016.3;Name=NM_001180016.3;gbkey=mRNA;gene=RET2;product=Ret2p;transcript_id=NM_001180016.3
NC_001138.5	RefSeq	exon	250163	251803	.	-	.	ID=id2354;Parent=rna1929;Dbxref=Genbank:NM_001180016.3;gbkey=mRNA;gene=RET2;product=Ret2p;transcript_id=NM_001180016.3
NC_001138.5	RefSeq	CDS	250163	251803	.	-	0	ID=cds1820;Parent=rna1929;Dbxref=SGD:S000001947,Genbank:NP_116709.3;Name=NP_116709.3;Note=Delta subunit of the coatomer complex (COPI)%3B COPI coats Golgi-derived transport vesicles%3B involved in retrograde transport between Golgi and ER;gbkey=CDS;gene=RET2;product=Ret2p;protein_id=NP_116709.3
NC_001138.5	RefSeq	gene	252505	253329	.	+	.	ID=gene1937;Dbxref=GeneID:850613;Name=RPN12;gbkey=Gene;gene=RPN12;gene_synonym=NIN1;locus_tag=YFR052W
NC_001138.5	RefSeq	mRNA	252505	253329	.	+	.	ID=rna1930;Parent=gene1937;Dbxref=Genbank:NM_001180017.1;Name=NM_001180017.1;gbkey=mRNA;gene=RPN12;product=proteasome regulatory particle lid subunit RPN12;transcript_id=NM_001180017.1
NC_001138.5	RefSeq	exon	252505	253329	.	+	.	ID=id2355;Parent=rna1930;Dbxref=Genbank:NM_001180017.1;gbkey=mRNA;gene=RPN12;product=proteasome regulatory particle lid subunit RPN12;transcript_id=NM_001180017.1
NC_001138.5	RefSeq	CDS	252505	253329	.	+	0	ID=cds1821;Parent=rna1930;Dbxref=SGD:S000001948,Genbank:NP_116710.1;Name=NP_116710.1;Note=Subunit of the 19S regulatory particle of the 26S proteasome lid%3B synthetically lethal with RPT1%2C which is an ATPase component of the 19S regulatory particle%3B physically interacts with Nob1p and Rpn3p%3B protein abundance increases in response to DNA replication stress;gbkey=CDS;gene=RPN12;product=proteasome regulatory particle lid subunit RPN12;protein_id=NP_116710.1
NC_001138.5	RefSeq	gene	253592	255049	.	-	.	ID=gene1938;Dbxref=GeneID:850614;Name=HXK1;gbkey=Gene;gene=HXK1;locus_tag=YFR053C
NC_001138.5	RefSeq	mRNA	253592	255049	.	-	.	ID=rna1931;Parent=gene1938;Dbxref=Genbank:NM_001180018.3;Name=NM_001180018.3;gbkey=mRNA;gene=HXK1;product=hexokinase 1;transcript_id=NM_001180018.3
NC_001138.5	RefSeq	exon	253592	255049	.	-	.	ID=id2356;Parent=rna1931;Dbxref=Genbank:NM_001180018.3;gbkey=mRNA;gene=HXK1;product=hexokinase 1;transcript_id=NM_001180018.3
NC_001138.5	RefSeq	CDS	253592	255049	.	-	0	ID=cds1822;Parent=rna1931;Dbxref=SGD:S000001949,Genbank:NP_116711.3;Name=NP_116711.3;Note=Hexokinase isoenzyme 1%3B a cytosolic protein that catalyzes phosphorylation of glucose during glucose metabolism%3B expression is highest during growth on non-glucose carbon sources%3B glucose-induced repression involves hexokinase Hxk2p%3B HXK1 has a paralog%2C HXK2%2C that arose from the whole genome duplication;gbkey=CDS;gene=HXK1;product=hexokinase 1;protein_id=NP_116711.3
NC_001138.5	RefSeq	region	256277	256431	.	+	.	ID=id2357;Dbxref=SGD:S000007641;Note=ARS609~Autonomously replicating sequence on Chromosome VI%3B activated very late in S phase in ~37%25 of cell cycles;gbkey=rep_origin
NC_001138.5	RefSeq	gene	264204	265226	.	+	.	ID=gene1939;Dbxref=GeneID:850616;Name=IRC7;gbkey=Gene;gene=IRC7;locus_tag=YFR055W
NC_001138.5	RefSeq	mRNA	264204	265226	.	+	.	ID=rna1932;Parent=gene1939;Dbxref=Genbank:NM_001180021.1;Name=NM_001180021.1;gbkey=mRNA;gene=IRC7;product=cysteine-S-conjugate beta-lyase IRC7;transcript_id=NM_001180021.1
NC_001138.5	RefSeq	exon	264204	265226	.	+	.	ID=id2358;Parent=rna1932;Dbxref=Genbank:NM_001180021.1;gbkey=mRNA;gene=IRC7;product=cysteine-S-conjugate beta-lyase IRC7;transcript_id=NM_001180021.1
NC_001138.5	RefSeq	CDS	264204	265226	.	+	0	ID=cds1823;Parent=rna1932;Dbxref=SGD:S000001952,Genbank:NP_116714.1;Name=NP_116714.1;Note=Beta-lyase involved in the production of thiols%3B null mutant displays increased levels of spontaneous Rad52p foci%3B expression induced by nitrogen limitation in a GLN3%2C GAT1-dependent manner and by copper levels in a Mac1-dependent manner;gbkey=CDS;gene=IRC7;product=cysteine-S-conjugate beta-lyase IRC7;protein_id=NP_116714.1
NC_001138.5	RefSeq	gene	269061	269516	.	+	.	ID=gene1940;Dbxref=GeneID:850618;Name=YFR057W;gbkey=Gene;locus_tag=YFR057W
NC_001138.5	RefSeq	mRNA	269061	269516	.	+	.	ID=rna1933;Parent=gene1940;Dbxref=Genbank:NM_001180022.3;Name=NM_001180022.3;gbkey=mRNA;product=hypothetical protein;transcript_id=NM_001180022.3
NC_001138.5	RefSeq	exon	269061	269516	.	+	.	ID=id2359;Parent=rna1933;Dbxref=Genbank:NM_001180022.3;gbkey=mRNA;product=hypothetical protein;transcript_id=NM_001180022.3
NC_001138.5	RefSeq	CDS	269061	269516	.	+	0	ID=cds1824;Parent=rna1933;Dbxref=SGD:S000001953,Genbank:NP_116715.3;Name=NP_116715.3;gbkey=CDS;product=hypothetical protein;protein_id=NP_116715.3
NC_001138.5	RefSeq	region	269417	270035	.	+	.	ID=id2360;Dbxref=SGD:S000121260;Note=ARS610~Autonomously Replicating Sequence;gbkey=rep_origin
NC_001138.5	RefSeq	region	269731	270161	.	+	.	ID=id2361;Dbxref=SGD:S000028957;Note=TEL06R%3B Telomeric region on the right arm of Chromosome VI%3B composed of an X element core sequence and a short terminal stretch of telomeric repeats;gbkey=telomere
##sequence-region NC_001139.9 1 1090940
##species http://www.ncbi.nlm.nih.gov/Taxonomy/Browser/wwwtax.cgi?id=559292
NC_001139.9	RefSeq	region	1	1090940	.	+	.	ID=id2362;Dbxref=taxon:559292;Name=VII;chromosome=VII;gbkey=Src;genome=chromosome;mol_type=genomic DNA;strain=S288c
NC_001139.9	RefSeq	region	1	781	.	-	.	ID=id2363;Dbxref=SGD:S000028887;Note=TEL07L%3B Telomeric region on the left arm of Chromosome VII%3B composed of an X element core sequence%2C X element combinatorial repeats%2C and a short terminal stretch of telomeric repeats;gbkey=telomere
NC_001139.9	RefSeq	long_terminal_repeat	838	1079	.	+	.	ID=id2364;Dbxref=SGD:S000006948;Note=Ty5 LTR;gbkey=LTR
NC_001139.9	RefSeq	gene	2790	3932	.	+	.	ID=gene1941;Dbxref=GeneID:852628;Name=COS12;gbkey=Gene;gene=COS12;locus_tag=YGL263W
NC_001139.9	RefSeq	mRNA	2790	3932	.	+	.	ID=rna1934;Parent=gene1941;Dbxref=Genbank:NM_001181129.1;Name=NM_001181129.1;gbkey=mRNA;gene=COS12;product=Cos12p;transcript_id=NM_001181129.1
NC_001139.9	RefSeq	exon	2790	3932	.	+	.	ID=id2365;Parent=rna1934;Dbxref=Genbank:NM_001181129.1;gbkey=mRNA;gene=COS12;product=Cos12p;transcript_id=NM_001181129.1
NC_001139.9	RefSeq	CDS	2790	3932	.	+	0	ID=cds1825;Parent=rna1934;Dbxref=SGD:S000003232,Genbank:NP_011251.1;Name=NP_011251.1;Note=hypothetical protein%3B member of the DUP380 subfamily of conserved%2C often subtelomerically-encoded proteins;gbkey=CDS;gene=COS12;product=Cos12p;protein_id=NP_011251.1
NC_001139.9	RefSeq	gene	5312	5839	.	+	.	ID=gene1942;Dbxref=GeneID:852629;Name=YGL262W;gbkey=Gene;locus_tag=YGL262W
NC_001139.9	RefSeq	mRNA	5312	5839	.	+	.	ID=rna1935;Parent=gene1942;Dbxref=Genbank:NM_001181128.1;Name=NM_001181128.1;gbkey=mRNA;product=hypothetical protein;transcript_id=NM_001181128.1
NC_001139.9	RefSeq	exon	5312	5839	.	+	.	ID=id2366;Parent=rna1935;Dbxref=Genbank:NM_001181128.1;gbkey=mRNA;product=hypothetical protein;transcript_id=NM_001181128.1
NC_001139.9	RefSeq	CDS	5312	5839	.	+	0	ID=cds1826;Parent=rna1935;Dbxref=SGD:S000003231,Genbank:NP_011252.1;Name=NP_011252.1;Note=hypothetical protein%3B null mutant displays elevated sensitivity to expression of a mutant huntingtin fragment or of alpha-synuclein%3B YGL262W is not an essential gene;gbkey=CDS;product=hypothetical protein;protein_id=NP_011252.1
NC_001139.9	RefSeq	gene	6290	6652	.	-	.	ID=gene1943;Dbxref=GeneID:852630;Name=PAU11;gbkey=Gene;gene=PAU11;locus_tag=YGL261C
NC_001139.9	RefSeq	mRNA	6290	6652	.	-	.	ID=rna1936;Parent=gene1943;Dbxref=Genbank:NM_001181127.1;Name=NM_001181127.1;gbkey=mRNA;gene=PAU11;product=seripauperin PAU11;transcript_id=NM_001181127.1
NC_001139.9	RefSeq	exon	6290	6652	.	-	.	ID=id2367;Parent=rna1936;Dbxref=Genbank:NM_001181127.1;gbkey=mRNA;gene=PAU11;product=seripauperin PAU11;transcript_id=NM_001181127.1
NC_001139.9	RefSeq	CDS	6290	6652	.	-	0	ID=cds1827;Parent=rna1936;Dbxref=SGD:S000003230,Genbank:NP_011253.1;Name=NP_011253.1;Note=hypothetical protein%3B member of the seripauperin multigene family encoded mainly in subtelomeric regions%3B mRNA expression appears to be regulated by SUT1 and UPC2;gbkey=CDS;gene=PAU11;product=seripauperin PAU11;protein_id=NP_011253.1
NC_001139.9	RefSeq	gene	6860	7090	.	+	.	ID=gene1944;Dbxref=GeneID:852631;Name=YGL260W;gbkey=Gene;locus_tag=YGL260W
NC_001139.9	RefSeq	mRNA	6860	7090	.	+	.	ID=rna1937;Parent=gene1944;Dbxref=Genbank:NM_001181126.1;Name=NM_001181126.1;gbkey=mRNA;product=hypothetical protein;transcript_id=NM_001181126.1
NC_001139.9	RefSeq	exon	6860	7090	.	+	.	ID=id2368;Parent=rna1937;Dbxref=Genbank:NM_001181126.1;gbkey=mRNA;product=hypothetical protein;transcript_id=NM_001181126.1
NC_001139.9	RefSeq	CDS	6860	7090	.	+	0	ID=cds1828;Parent=rna1937;Dbxref=SGD:S000003229,Genbank:NP_011254.1;Name=NP_011254.1;Note=hypothetical protein%3B transcription is significantly increased in a NAP1 deletion background%3B deletion mutant has increased accumulation of nickel and selenium;gbkey=CDS;product=hypothetical protein;protein_id=NP_011254.1
NC_001139.9	RefSeq	gene	8470	8967	.	+	.	ID=gene1945;Dbxref=GeneID:852632;Name=YPS5;gbkey=Gene;gene=YPS5;locus_tag=YGL259W
NC_001139.9	RefSeq	mRNA	8470	8967	.	+	.	ID=rna1938;Parent=gene1945;Dbxref=Genbank:NM_001181125.1;Name=NM_001181125.1;gbkey=mRNA;gene=YPS5;product=Yps5p;transcript_id=NM_001181125.1
NC_001139.9	RefSeq	exon	8470	8967	.	+	.	ID=id2369;Parent=rna1938;Dbxref=Genbank:NM_001181125.1;gbkey=mRNA;gene=YPS5;product=Yps5p;transcript_id=NM_001181125.1
NC_001139.9	RefSeq	CDS	8470	8967	.	+	0	ID=cds1829;Parent=rna1938;Dbxref=SGD:S000003228,Genbank:NP_011255.1;Name=NP_011255.1;Note=Protein with similarity to GPI-anchored aspartic proteases%3B such proteases are Yap1p and Yap3p;gbkey=CDS;gene=YPS5;product=Yps5p;protein_id=NP_011255.1
NC_001139.9	RefSeq	gene	9162	9395	.	+	.	ID=gene1946;Dbxref=GeneID:852633;Name=YGL258W-A;gbkey=Gene;locus_tag=YGL258W-A
NC_001139.9	RefSeq	mRNA	9162	9395	.	+	.	ID=rna1939;Parent=gene1946;Dbxref=Genbank:NM_001184473.1;Name=NM_001184473.1;gbkey=mRNA;product=hypothetical protein;transcript_id=NM_001184473.1
NC_001139.9	RefSeq	exon	9162	9395	.	+	.	ID=id2370;Parent=rna1939;Dbxref=Genbank:NM_001184473.1;gbkey=mRNA;product=hypothetical protein;transcript_id=NM_001184473.1
NC_001139.9	RefSeq	CDS	9162	9395	.	+	0	ID=cds1830;Parent=rna1939;Dbxref=SGD:S000007607,Genbank:NP_076890.1;Name=NP_076890.1;gbkey=CDS;product=hypothetical protein;protein_id=NP_076890.1
NC_001139.9	RefSeq	gene	11110	11730	.	+	.	ID=gene1947;Dbxref=GeneID:852634;Name=VEL1;gbkey=Gene;gene=VEL1;locus_tag=YGL258W
NC_001139.9	RefSeq	mRNA	11110	11730	.	+	.	ID=rna1940;Parent=gene1947;Dbxref=Genbank:NM_001181124.1;Name=NM_001181124.1;gbkey=mRNA;gene=VEL1;product=Vel1p;transcript_id=NM_001181124.1
NC_001139.9	RefSeq	exon	11110	11730	.	+	.	ID=id2371;Parent=rna1940;Dbxref=Genbank:NM_001181124.1;gbkey=mRNA;gene=VEL1;product=Vel1p;transcript_id=NM_001181124.1
NC_001139.9	RefSeq	CDS	11110	11730	.	+	0	ID=cds1831;Parent=rna1940;Dbxref=SGD:S000003227,Genbank:NP_011256.1;Name=NP_011256.1;Note=hypothetical protein%3B highly induced in zinc-depleted conditions and has increased expression in NAP1 deletion mutants%3B VEL1 has a paralog%2C YOR387C%2C that arose from a single-locus duplication;gbkey=CDS;gene=VEL1;product=Vel1p;protein_id=NP_011256.1
NC_001139.9	RefSeq	gene	12481	14157	.	-	.	ID=gene1948;Dbxref=GeneID:852635;Name=MNT2;gbkey=Gene;gene=MNT2;locus_tag=YGL257C
NC_001139.9	RefSeq	mRNA	12481	14157	.	-	.	ID=rna1941;Parent=gene1948;Dbxref=Genbank:NM_001181123.1;Name=NM_001181123.1;gbkey=mRNA;gene=MNT2;product=Mnt2p;transcript_id=NM_001181123.1
NC_001139.9	RefSeq	exon	12481	14157	.	-	.	ID=id2372;Parent=rna1941;Dbxref=Genbank:NM_001181123.1;gbkey=mRNA;gene=MNT2;product=Mnt2p;transcript_id=NM_001181123.1
NC_001139.9	RefSeq	CDS	12481	14157	.	-	0	ID=cds1832;Parent=rna1941;Dbxref=SGD:S000003226,Genbank:NP_011257.1;Name=NP_011257.1;Note=Mannosyltransferase%3B involved in adding the 4th and 5th mannose residues of O-linked glycans;gbkey=CDS;gene=MNT2;product=Mnt2p;protein_id=NP_011257.1
NC_001139.9	RefSeq	gene	15159	16307	.	+	.	ID=gene1949;Dbxref=GeneID:852636;Name=ADH4;gbkey=Gene;gene=ADH4;gene_synonym=NRC465,ZRG5;locus_tag=YGL256W
NC_001139.9	RefSeq	mRNA	15159	16307	.	+	.	ID=rna1942;Parent=gene1949;Dbxref=Genbank:NM_001181122.1;Name=NM_001181122.1;gbkey=mRNA;gene=ADH4;product=alcohol dehydrogenase ADH4;transcript_id=NM_001181122.1
NC_001139.9	RefSeq	exon	15159	16307	.	+	.	ID=id2373;Parent=rna1942;Dbxref=Genbank:NM_001181122.1;gbkey=mRNA;gene=ADH4;product=alcohol dehydrogenase ADH4;transcript_id=NM_001181122.1
NC_001139.9	RefSeq	CDS	15159	16307	.	+	0	ID=cds1833;Parent=rna1942;Dbxref=SGD:S000003225,Genbank:NP_011258.2;Name=NP_011258.2;Note=Alcohol dehydrogenase isoenzyme type IV%3B dimeric enzyme demonstrated to be zinc-dependent despite sequence similarity to iron-activated alcohol dehydrogenases%3B transcription is induced in response to zinc deficiency;gbkey=CDS;gene=ADH4;product=alcohol dehydrogenase ADH4;protein_id=NP_011258.2
NC_001139.9	RefSeq	gene	20978	22108	.	+	.	ID=gene1950;Dbxref=GeneID:852637;Name=ZRT1;gbkey=Gene;gene=ZRT1;locus_tag=YGL255W
NC_001139.9	RefSeq	mRNA	20978	22108	.	+	.	ID=rna1943;Parent=gene1950;Dbxref=Genbank:NM_001181121.1;Name=NM_001181121.1;gbkey=mRNA;gene=ZRT1;product=high-affinity Zn(2+) transporter ZRT1;transcript_id=NM_001181121.1
NC_001139.9	RefSeq	exon	20978	22108	.	+	.	ID=id2374;Parent=rna1943;Dbxref=Genbank:NM_001181121.1;gbkey=mRNA;gene=ZRT1;product=high-affinity Zn(2+) transporter ZRT1;transcript_id=NM_001181121.1
NC_001139.9	RefSeq	CDS	20978	22108	.	+	0	ID=cds1834;Parent=rna1943;Dbxref=SGD:S000003224,Genbank:NP_011259.1;Name=NP_011259.1;Note=High-affinity zinc transporter of the plasma membrane%3B responsible for the majority of zinc uptake%3B transcription is induced under low-zinc conditions by the Zap1p transcription factor;gbkey=CDS;gene=ZRT1;product=high-affinity Zn(2+) transporter ZRT1;protein_id=NP_011259.1
NC_001139.9	RefSeq	gene	22304	23203	.	+	.	ID=gene1951;Dbxref=GeneID:852638;Name=FZF1;gbkey=Gene;gene=FZF1;gene_synonym=NRC299,RSU1,SUL1;locus_tag=YGL254W
NC_001139.9	RefSeq	mRNA	22304	23203	.	+	.	ID=rna1944;Parent=gene1951;Dbxref=Genbank:NM_001181120.1;Name=NM_001181120.1;gbkey=mRNA;gene=FZF1;product=Fzf1p;transcript_id=NM_001181120.1
NC_001139.9	RefSeq	exon	22304	23203	.	+	.	ID=id2375;Parent=rna1944;Dbxref=Genbank:NM_001181120.1;gbkey=mRNA;gene=FZF1;product=Fzf1p;transcript_id=NM_001181120.1
NC_001139.9	RefSeq	CDS	22304	23203	.	+	0	ID=cds1835;Parent=rna1944;Dbxref=SGD:S000003223,Genbank:NP_011260.1;Name=NP_011260.1;Note=Transcription factor involved in sulfite metabolism%3B sole identified regulatory target is SSU1%3B overexpression suppresses sulfite-sensitivity of many unrelated mutants due to hyperactivation of SSU1%2C contains five zinc fingers%3B protein abundance increases in response to DNA replication stress;gbkey=CDS;gene=FZF1;product=Fzf1p;protein_id=NP_011260.1
NC_001139.9	RefSeq	gene	23935	25395	.	+	.	ID=gene1952;Dbxref=GeneID:852639;Name=HXK2;gbkey=Gene;gene=HXK2;gene_synonym=HEX1,HKB,SCI2;locus_tag=YGL253W
NC_001139.9	RefSeq	mRNA	23935	25395	.	+	.	ID=rna1945;Parent=gene1952;Dbxref=Genbank:NM_001181119.1;Name=NM_001181119.1;gbkey=mRNA;gene=HXK2;product=hexokinase 2;transcript_id=NM_001181119.1
NC_001139.9	RefSeq	exon	23935	25395	.	+	.	ID=id2376;Parent=rna1945;Dbxref=Genbank:NM_001181119.1;gbkey=mRNA;gene=HXK2;product=hexokinase 2;transcript_id=NM_001181119.1
NC_001139.9	RefSeq	CDS	23935	25395	.	+	0	ID=cds1836;Parent=rna1945;Dbxref=SGD:S000003222,Genbank:NP_011261.1;Name=NP_011261.1;Note=Hexokinase isoenzyme 2%3B catalyzes phosphorylation of glucose in the cytosol%3B predominant hexokinase during growth on glucose%3B functions in the nucleus to repress expression of HXK1 and GLK1 and to induce expression of its own gene%3B antiapoptotic%3B phosphorylation/dephosphorylation at serine-14 by protein kinase Snf1p and protein phosphatase Glc7p-Reg1p regulates nucleocytoplasmic shuttling of Hxk2p%3B HXK2 has a paralog%2C HXK1%2C that arose from the whole genome duplication;gbkey=CDS;gene=HXK2;product=hexokinase 2;protein_id=NP_011261.1
NC_001139.9	RefSeq	gene	25718	27484	.	-	.	ID=gene1953;Dbxref=GeneID:852640;Name=RTG2;gbkey=Gene;gene=RTG2;locus_tag=YGL252C
NC_001139.9	RefSeq	mRNA	25718	27484	.	-	.	ID=rna1946;Parent=gene1953;Dbxref=Genbank:NM_001181118.1;Name=NM_001181118.1;gbkey=mRNA;gene=RTG2;product=Rtg2p;transcript_id=NM_001181118.1
NC_001139.9	RefSeq	exon	25718	27484	.	-	.	ID=id2377;Parent=rna1946;Dbxref=Genbank:NM_001181118.1;gbkey=mRNA;gene=RTG2;product=Rtg2p;transcript_id=NM_001181118.1
NC_001139.9	RefSeq	CDS	25718	27484	.	-	0	ID=cds1837;Parent=rna1946;Dbxref=SGD:S000003221,Genbank:NP_011262.1;Name=NP_011262.1;Note=Sensor of mitochondrial dysfunction%3B regulates the subcellular location of Rtg1p and Rtg3p%2C transcriptional activators of the retrograde (RTG) and TOR pathways%3B Rtg2p is inhibited by the phosphorylated form of Mks1p;gbkey=CDS;gene=RTG2;product=Rtg2p;protein_id=NP_011262.1
NC_001139.9	RefSeq	gene	27921	31636	.	-	.	ID=gene1954;Dbxref=GeneID:852641;Name=HFM1;gbkey=Gene;gene=HFM1;gene_synonym=MER3;locus_tag=YGL251C
NC_001139.9	RefSeq	mRNA	27921	31636	.	-	.	ID=rna1947;Parent=gene1954;Dbxref=Genbank:NM_001181117.1;Name=NM_001181117.1;gbkey=mRNA;gene=HFM1;product=Hfm1p;transcript_id=NM_001181117.1
NC_001139.9	RefSeq	exon	31579	31636	.	-	.	ID=id2378;Parent=rna1947;Dbxref=Genbank:NM_001181117.1;gbkey=mRNA;gene=HFM1;product=Hfm1p;transcript_id=NM_001181117.1
NC_001139.9	RefSeq	exon	27921	31426	.	-	.	ID=id2379;Parent=rna1947;Dbxref=Genbank:NM_001181117.1;gbkey=mRNA;gene=HFM1;product=Hfm1p;transcript_id=NM_001181117.1
NC_001139.9	RefSeq	CDS	31579	31636	.	-	0	ID=cds1838;Parent=rna1947;Dbxref=SGD:S000003220,Genbank:NP_011263.2;Name=NP_011263.2;Note=Meiosis specific DNA helicase%3B involved in the conversion of double-stranded breaks to later recombination intermediates and in crossover control%3B catalyzes the unwinding of Holliday junctions%3B has ssDNA and dsDNA stimulated ATPase activity;gbkey=CDS;gene=HFM1;product=Hfm1p;protein_id=NP_011263.2
NC_001139.9	RefSeq	CDS	27921	31426	.	-	2	ID=cds1838;Parent=rna1947;Dbxref=SGD:S000003220,Genbank:NP_011263.2;Name=NP_011263.2;Note=Meiosis specific DNA helicase%3B involved in the conversion of double-stranded breaks to later recombination intermediates and in crossover control%3B catalyzes the unwinding of Holliday junctions%3B has ssDNA and dsDNA stimulated ATPase activity;gbkey=CDS;gene=HFM1;product=Hfm1p;protein_id=NP_011263.2
NC_001139.9	RefSeq	gene	31910	32635	.	+	.	ID=gene1955;Dbxref=GeneID:852642;Name=RMR1;gbkey=Gene;gene=RMR1;locus_tag=YGL250W
NC_001139.9	RefSeq	mRNA	31910	32635	.	+	.	ID=rna1948;Parent=gene1955;Dbxref=Genbank:NM_001181116.1;Name=NM_001181116.1;gbkey=mRNA;gene=RMR1;product=Rmr1p;transcript_id=NM_001181116.1
NC_001139.9	RefSeq	exon	31910	32635	.	+	.	ID=id2380;Parent=rna1948;Dbxref=Genbank:NM_001181116.1;gbkey=mRNA;gene=RMR1;product=Rmr1p;transcript_id=NM_001181116.1
NC_001139.9	RefSeq	CDS	31910	32635	.	+	0	ID=cds1839;Parent=rna1948;Dbxref=SGD:S000003219,Genbank:NP_011264.2;Name=NP_011264.2;Note=Protein required for meiotic recombination and gene conversion%3B null mutant displays reduced PIS1 expression and growth defects on non-fermentable carbon sources and minimal media%3B GFP-fusion protein localizes to both cytoplasm and nucleus;gbkey=CDS;gene=RMR1;product=Rmr1p;protein_id=NP_011264.2
NC_001139.9	RefSeq	gene	33098	35212	.	+	.	ID=gene1956;Dbxref=GeneID:852643;Name=ZIP2;gbkey=Gene;gene=ZIP2;locus_tag=YGL249W
NC_001139.9	RefSeq	mRNA	33098	35212	.	+	.	ID=rna1949;Parent=gene1956;Dbxref=Genbank:NM_001181115.1;Name=NM_001181115.1;gbkey=mRNA;gene=ZIP2;product=Zip2p;transcript_id=NM_001181115.1
NC_001139.9	RefSeq	exon	33098	35212	.	+	.	ID=id2381;Parent=rna1949;Dbxref=Genbank:NM_001181115.1;gbkey=mRNA;gene=ZIP2;product=Zip2p;transcript_id=NM_001181115.1
NC_001139.9	RefSeq	CDS	33098	35212	.	+	0	ID=cds1840;Parent=rna1949;Dbxref=SGD:S000003218,Genbank:NP_011265.1;Name=NP_011265.1;Note=Meiosis-specific protein%3B involved in normal synaptonemal complex formation and pairing between homologous chromosomes during meiosis%3B relocalizes from mitochondrion to cytoplasm upon DNA replication stress;gbkey=CDS;gene=ZIP2;product=Zip2p;protein_id=NP_011265.1
NC_001139.9	RefSeq	gene	33109	35013	.	-	.	ID=gene1957;Dbxref=GeneID:23547379;Name=RME3;gbkey=Gene;locus_tag=RME3
NC_001139.9	RefSeq	ncRNA	33109	35013	.	-	.	ID=rna1950;Parent=gene1957;Dbxref=SGD:S000144910;Note=Antisense transcript that represses the meiosis-specific ZIP2 gene%3B expressed in haploid cells%3B regulates ZIP2 in a cis-dependent manner;gbkey=ncRNA;ncrna_class=ncRNA;product=RME3
NC_001139.9	RefSeq	exon	33109	35013	.	-	.	ID=id2382;Parent=rna1950;Dbxref=SGD:S000144910;Note=Antisense transcript that represses the meiosis-specific ZIP2 gene%3B expressed in haploid cells%3B regulates ZIP2 in a cis-dependent manner;gbkey=ncRNA;ncrna_class=ncRNA;product=RME3
NC_001139.9	RefSeq	gene	35653	36762	.	+	.	ID=gene1958;Dbxref=GeneID:852644;Name=PDE1;gbkey=Gene;gene=PDE1;locus_tag=YGL248W
NC_001139.9	RefSeq	mRNA	35653	36762	.	+	.	ID=rna1951;Parent=gene1958;Dbxref=Genbank:NM_001181114.1;Name=NM_001181114.1;gbkey=mRNA;gene=PDE1;product=3'%2C5'-cyclic-nucleotide phosphodiesterase PDE1;transcript_id=NM_001181114.1
NC_001139.9	RefSeq	exon	35653	36762	.	+	.	ID=id2383;Parent=rna1951;Dbxref=Genbank:NM_001181114.1;gbkey=mRNA;gene=PDE1;product=3'%2C5'-cyclic-nucleotide phosphodiesterase PDE1;transcript_id=NM_001181114.1
NC_001139.9	RefSeq	CDS	35653	36762	.	+	0	ID=cds1841;Parent=rna1951;Dbxref=SGD:S000003217,Genbank:NP_011266.1;Name=NP_011266.1;Note=Low-affinity cyclic AMP phosphodiesterase%3B controls glucose and intracellular acidification-induced cAMP signaling%2C target of the cAMP-protein kinase A (PKA) pathway%3B glucose induces transcription and inhibits translation;gbkey=CDS;gene=PDE1;product=3'%2C5'-cyclic-nucleotide phosphodiesterase PDE1;protein_id=NP_011266.1
NC_001139.9	RefSeq	gene	36933	37526	.	+	.	ID=gene1959;Dbxref=GeneID:852645;Name=BRR6;gbkey=Gene;gene=BRR6;locus_tag=YGL247W
NC_001139.9	RefSeq	mRNA	36933	37526	.	+	.	ID=rna1952;Parent=gene1959;Dbxref=Genbank:NM_001181113.1;Name=NM_001181113.1;gbkey=mRNA;gene=BRR6;product=Brr6p;transcript_id=NM_001181113.1
NC_001139.9	RefSeq	exon	36933	37526	.	+	.	ID=id2384;Parent=rna1952;Dbxref=Genbank:NM_001181113.1;gbkey=mRNA;gene=BRR6;product=Brr6p;transcript_id=NM_001181113.1
NC_001139.9	RefSeq	CDS	36933	37526	.	+	0	ID=cds1842;Parent=rna1952;Dbxref=SGD:S000003216,Genbank:NP_011267.1;Name=NP_011267.1;Note=Essential nuclear envelope integral membrane protein%3B required for nuclear envelope morphology%2C nuclear pore complex localization%2C nuclear export%3B exhibits synthetic lethal genetic interactions with genes involved in lipid metabolism;gbkey=CDS;gene=BRR6;product=Brr6p;protein_id=NP_011267.1
NC_001139.9	RefSeq	gene	37617	38780	.	-	.	ID=gene1960;Dbxref=GeneID:852646;Name=RAI1;gbkey=Gene;gene=RAI1;locus_tag=YGL246C
NC_001139.9	RefSeq	mRNA	37617	38780	.	-	.	ID=rna1953;Parent=gene1960;Dbxref=Genbank:NM_001181112.1;Name=NM_001181112.1;gbkey=mRNA;gene=RAI1;product=Rai1p;transcript_id=NM_001181112.1
NC_001139.9	RefSeq	exon	37617	38780	.	-	.	ID=id2385;Parent=rna1953;Dbxref=Genbank:NM_001181112.1;gbkey=mRNA;gene=RAI1;product=Rai1p;transcript_id=NM_001181112.1
NC_001139.9	RefSeq	CDS	37617	38780	.	-	0	ID=cds1843;Parent=rna1953;Dbxref=SGD:S000003215,Genbank:NP_011268.1;Name=NP_011268.1;Note=Nuclear protein with decapping endonuclease activity%3B targets mRNAs with unmethylated 7-methylguanosine cap structures and 5'-triphosphates%3B binds to and stabilizes the exoribonuclease Rat1p%3B required for pre-rRNA processing%3B relocalizes to the cytosol in response to hypoxia%3B homologous to human DOM3Z;gbkey=CDS;gene=RAI1;product=Rai1p;protein_id=NP_011268.1
NC_001139.9	RefSeq	gene	39023	41149	.	+	.	ID=gene1961;Dbxref=GeneID:852606;Name=GUS1;gbkey=Gene;gene=GUS1;gene_synonym=GSN1;locus_tag=YGL245W
NC_001139.9	RefSeq	mRNA	39023	41149	.	+	.	ID=rna1954;Parent=gene1961;Dbxref=Genbank:NM_001181111.1;Name=NM_001181111.1;gbkey=mRNA;gene=GUS1;product=glutamate--tRNA ligase GUS1;transcript_id=NM_001181111.1
NC_001139.9	RefSeq	exon	39023	41149	.	+	.	ID=id2386;Parent=rna1954;Dbxref=Genbank:NM_001181111.1;gbkey=mRNA;gene=GUS1;product=glutamate--tRNA ligase GUS1;transcript_id=NM_001181111.1
NC_001139.9	RefSeq	CDS	39023	41149	.	+	0	ID=cds1844;Parent=rna1954;Dbxref=SGD:S000003214,Genbank:NP_011269.2;Name=NP_011269.2;Note=Glutamyl-tRNA synthetase (GluRS)%3B forms a complex with methionyl-tRNA synthetase (Mes1p) and Arc1p%3B complex formation increases the catalytic efficiency of both tRNA synthetases and ensures their correct localization to the cytoplasm%3B protein abundance increases in response to DNA replication stress;gbkey=CDS;gene=GUS1;product=glutamate--tRNA ligase GUS1;protein_id=NP_011269.2
NC_001139.9	RefSeq	gene	41498	43174	.	+	.	ID=gene1962;Dbxref=GeneID:852607;Name=RTF1;gbkey=Gene;gene=RTF1;gene_synonym=CSL3;locus_tag=YGL244W
NC_001139.9	RefSeq	mRNA	41498	43174	.	+	.	ID=rna1955;Parent=gene1962;Dbxref=Genbank:NM_001181110.1;Name=NM_001181110.1;gbkey=mRNA;gene=RTF1;product=Rtf1p;transcript_id=NM_001181110.1
NC_001139.9	RefSeq	exon	41498	43174	.	+	.	ID=id2387;Parent=rna1955;Dbxref=Genbank:NM_001181110.1;gbkey=mRNA;gene=RTF1;product=Rtf1p;transcript_id=NM_001181110.1
NC_001139.9	RefSeq	CDS	41498	43174	.	+	0	ID=cds1845;Parent=rna1955;Dbxref=SGD:S000003213,Genbank:NP_011270.1;Name=NP_011270.1;Note=Subunit of RNAPII-associated chromatin remodeling Paf1 complex%3B regulates gene expression by directing cotranscriptional histone modification%2C influences transcription and chromatin structure through several independent functional domains%3B directly or indirectly regulates DNA-binding properties of Spt15p and relative activities of different TATA elements%3B involved in transcription elongation as demonstrated by the G-less-based run-on (GLRO) assay;gbkey=CDS;gene=RTF1;product=Rtf1p;protein_id=NP_011270.1
NC_001139.9	RefSeq	gene	43307	44509	.	+	.	ID=gene1963;Dbxref=GeneID:852608;Name=TAD1;gbkey=Gene;gene=TAD1;locus_tag=YGL243W
NC_001139.9	RefSeq	mRNA	43307	44509	.	+	.	ID=rna1956;Parent=gene1963;Dbxref=Genbank:NM_001181109.1;Name=NM_001181109.1;gbkey=mRNA;gene=TAD1;product=Tad1p;transcript_id=NM_001181109.1
NC_001139.9	RefSeq	exon	43307	44509	.	+	.	ID=id2388;Parent=rna1956;Dbxref=Genbank:NM_001181109.1;gbkey=mRNA;gene=TAD1;product=Tad1p;transcript_id=NM_001181109.1
NC_001139.9	RefSeq	CDS	43307	44509	.	+	0	ID=cds1846;Parent=rna1956;Dbxref=SGD:S000003212,Genbank:NP_011271.1;Name=NP_011271.1;Note=tRNA-specific adenosine deaminase%3B deaminates adenosine-37 to inosine in tRNA-Ala;gbkey=CDS;gene=TAD1;product=Tad1p;protein_id=NP_011271.1
NC_001139.9	RefSeq	gene	44652	45197	.	-	.	ID=gene1964;Dbxref=GeneID:852609;Name=YGL242C;gbkey=Gene;locus_tag=YGL242C
NC_001139.9	RefSeq	mRNA	44652	45197	.	-	.	ID=rna1957;Parent=gene1964;Dbxref=Genbank:NM_001181108.1;Name=NM_001181108.1;gbkey=mRNA;product=hypothetical protein;transcript_id=NM_001181108.1
NC_001139.9	RefSeq	exon	44652	45197	.	-	.	ID=id2389;Parent=rna1957;Dbxref=Genbank:NM_001181108.1;gbkey=mRNA;product=hypothetical protein;transcript_id=NM_001181108.1
NC_001139.9	RefSeq	CDS	44652	45197	.	-	0	ID=cds1847;Parent=rna1957;Dbxref=SGD:S000003211,Genbank:NP_011272.1;Name=NP_011272.1;Note=hypothetical protein%3B N-terminally propionylated in vivo%3B deletion mutant is viable;gbkey=CDS;product=hypothetical protein;protein_id=NP_011272.1
NC_001139.9	RefSeq	gene	45445	48459	.	+	.	ID=gene1965;Dbxref=GeneID:852610;Name=KAP114;gbkey=Gene;gene=KAP114;locus_tag=YGL241W
NC_001139.9	RefSeq	mRNA	45445	48459	.	+	.	ID=rna1958;Parent=gene1965;Dbxref=Genbank:NM_001181107.1;Name=NM_001181107.1;gbkey=mRNA;gene=KAP114;product=Kap114p;transcript_id=NM_001181107.1
NC_001139.9	RefSeq	exon	45445	48459	.	+	.	ID=id2390;Parent=rna1958;Dbxref=Genbank:NM_001181107.1;gbkey=mRNA;gene=KAP114;product=Kap114p;transcript_id=NM_001181107.1
NC_001139.9	RefSeq	CDS	45445	48459	.	+	0	ID=cds1848;Parent=rna1958;Dbxref=SGD:S000003210,Genbank:NP_011273.1;Name=NP_011273.1;Note=Karyopherin%2C responsible for nuclear import of specific proteins%3B cargoes include Spt15p%2C Sua7p%2C histones H2A and H2B%2C and Nap1p%3B amino terminus shows similarity to those of other importins%2C particularly Cse1p%3B localization is primarily nuclear%3B function is regulated by sumoylation%3B protein abundance increases in response to DNA replication stress;gbkey=CDS;gene=KAP114;product=Kap114p;protein_id=NP_011273.1
NC_001139.9	RefSeq	gene	48613	49365	.	+	.	ID=gene1966;Dbxref=GeneID:852611;Name=DOC1;gbkey=Gene;gene=DOC1;gene_synonym=APC10;locus_tag=YGL240W
NC_001139.9	RefSeq	mRNA	48613	49365	.	+	.	ID=rna1959;Parent=gene1966;Dbxref=Genbank:NM_001181106.1;Name=NM_001181106.1;gbkey=mRNA;gene=DOC1;product=anaphase promoting complex subunit DOC1;transcript_id=NM_001181106.1
NC_001139.9	RefSeq	exon	48613	49365	.	+	.	ID=id2391;Parent=rna1959;Dbxref=Genbank:NM_001181106.1;gbkey=mRNA;gene=DOC1;product=anaphase promoting complex subunit DOC1;transcript_id=NM_001181106.1
NC_001139.9	RefSeq	CDS	48613	49365	.	+	0	ID=cds1849;Parent=rna1959;Dbxref=SGD:S000003209,Genbank:NP_011274.2;Name=NP_011274.2;Note=Processivity factor%3B required for the ubiquitination activity of the anaphase promoting complex (APC)%2C mediates the activity of the APC by contributing to substrate recognition%3B involved in cyclin proteolysis%3B contains a conserved DOC1 homology domain;gbkey=CDS;gene=DOC1;product=anaphase promoting complex subunit DOC1;protein_id=NP_011274.2
NC_001139.9	RefSeq	gene	49552	52434	.	+	.	ID=gene1967;Dbxref=GeneID:852612;Name=CSE1;gbkey=Gene;gene=CSE1;gene_synonym=KAP109;locus_tag=YGL238W
NC_001139.9	RefSeq	mRNA	49552	52434	.	+	.	ID=rna1960;Parent=gene1967;Dbxref=Genbank:NM_001181104.1;Name=NM_001181104.1;gbkey=mRNA;gene=CSE1;product=Cse1p;transcript_id=NM_001181104.1
NC_001139.9	RefSeq	exon	49552	52434	.	+	.	ID=id2392;Parent=rna1960;Dbxref=Genbank:NM_001181104.1;gbkey=mRNA;gene=CSE1;product=Cse1p;transcript_id=NM_001181104.1
NC_001139.9	RefSeq	CDS	49552	52434	.	+	0	ID=cds1850;Parent=rna1960;Dbxref=SGD:S000003207,Genbank:NP_011276.1;Name=NP_011276.1;Note=Nuclear envelope protein that mediates the nuclear export of Srp1p%3B Srp1p (importin alpha) is a homolog of metazoan CAS protein%3B required for accurate chromosome segregation;gbkey=CDS;gene=CSE1;product=Cse1p;protein_id=NP_011276.1
NC_001139.9	RefSeq	gene	52731	53528	.	-	.	ID=gene1968;Dbxref=GeneID:852614;Name=HAP2;gbkey=Gene;gene=HAP2;locus_tag=YGL237C
NC_001139.9	RefSeq	mRNA	52731	53528	.	-	.	ID=rna1961;Parent=gene1968;Dbxref=Genbank:NM_001181103.1;Name=NM_001181103.1;gbkey=mRNA;gene=HAP2;product=Hap2p;transcript_id=NM_001181103.1
NC_001139.9	RefSeq	exon	52731	53528	.	-	.	ID=id2393;Parent=rna1961;Dbxref=Genbank:NM_001181103.1;gbkey=mRNA;gene=HAP2;product=Hap2p;transcript_id=NM_001181103.1
NC_001139.9	RefSeq	CDS	52731	53528	.	-	0	ID=cds1851;Parent=rna1961;Dbxref=SGD:S000003206,Genbank:NP_011277.1;Name=NP_011277.1;Note=Subunit of the Hap2p/3p/4p/5p CCAAT-binding complex%3B complex is heme-activated and glucose-repressed%3B complex is a transcriptional activator and global regulator of respiratory gene expression%3B contains sequences sufficient for both complex assembly and DNA binding;gbkey=CDS;gene=HAP2;product=Hap2p;protein_id=NP_011277.1
NC_001139.9	RefSeq	gene	53787	55796	.	-	.	ID=gene1969;Dbxref=GeneID:852616;Name=MTO1;gbkey=Gene;gene=MTO1;gene_synonym=IPS1;locus_tag=YGL236C
NC_001139.9	RefSeq	mRNA	53787	55796	.	-	.	ID=rna1962;Parent=gene1969;Dbxref=Genbank:NM_001181102.1;Name=NM_001181102.1;gbkey=mRNA;gene=MTO1;product=Mto1p;transcript_id=NM_001181102.1
NC_001139.9	RefSeq	exon	53787	55796	.	-	.	ID=id2394;Parent=rna1962;Dbxref=Genbank:NM_001181102.1;gbkey=mRNA;gene=MTO1;product=Mto1p;transcript_id=NM_001181102.1
NC_001139.9	RefSeq	CDS	53787	55796	.	-	0	ID=cds1852;Parent=rna1962;Dbxref=SGD:S000003205,Genbank:NP_011278.2;Name=NP_011278.2;Note=Mitochondrial protein%3B forms a heterodimer complex with Mss1p that performs the 5-carboxymethylaminomethyl modification of the wobble uridine base in mitochondrial tRNAs%3B required for respiration in paromomycin-resistant 15S rRNA mutants;gbkey=CDS;gene=MTO1;product=Mto1p;protein_id=NP_011278.2
NC_001139.9	RefSeq	gene	55279	55815	.	+	.	ID=gene1970;Dbxref=GeneID:852615;Name=YGL235W;gbkey=Gene;locus_tag=YGL235W
NC_001139.9	RefSeq	mRNA	55279	55815	.	+	.	ID=rna1963;Parent=gene1970;Dbxref=Genbank:NM_001181101.1;Name=NM_001181101.1;gbkey=mRNA;product=hypothetical protein;transcript_id=NM_001181101.1
NC_001139.9	RefSeq	exon	55279	55815	.	+	.	ID=id2395;Parent=rna1963;Dbxref=Genbank:NM_001181101.1;gbkey=mRNA;product=hypothetical protein;transcript_id=NM_001181101.1
NC_001139.9	RefSeq	CDS	55279	55815	.	+	0	ID=cds1853;Parent=rna1963;Dbxref=SGD:S000003204,Genbank:NP_011279.1;Name=NP_011279.1;Note=hypothetical protein%3B potential Cdc28p substrate%3B null mutant displays increased resistance to antifungal agents gliotoxin%2C cycloheximide and H2O2;gbkey=CDS;product=hypothetical protein;protein_id=NP_011279.1
NC_001139.9	RefSeq	gene	56482	58890	.	+	.	ID=gene1971;Dbxref=GeneID:852617;Name=ADE5%2C7;gbkey=Gene;gene=ADE5%2C7;locus_tag=YGL234W
NC_001139.9	RefSeq	mRNA	56482	58890	.	+	.	ID=rna1964;Parent=gene1971;Dbxref=Genbank:NM_001181100.1;Name=NM_001181100.1;gbkey=mRNA;gene=ADE5%2C7;product=bifunctional aminoimidazole ribotide synthase/glycinamide ribotide synthase;transcript_id=NM_001181100.1
NC_001139.9	RefSeq	exon	56482	58890	.	+	.	ID=id2396;Parent=rna1964;Dbxref=Genbank:NM_001181100.1;gbkey=mRNA;gene=ADE5%2C7;product=bifunctional aminoimidazole ribotide synthase/glycinamide ribotide synthase;transcript_id=NM_001181100.1
NC_001139.9	RefSeq	CDS	56482	58890	.	+	0	ID=cds1854;Parent=rna1964;Dbxref=SGD:S000003203,Genbank:NP_011280.1;Name=NP_011280.1;Note=Enzyme of the 'de novo' purine nucleotide biosynthetic pathway%3B contains aminoimidazole ribotide synthetase and glycinamide ribotide synthetase activities;gbkey=CDS;gene=ADE5%2C7;product=bifunctional aminoimidazole ribotide synthase/glycinamide ribotide synthase;protein_id=NP_011280.1
NC_001139.9	RefSeq	gene	59122	61854	.	+	.	ID=gene1972;Dbxref=GeneID:852618;Name=SEC15;gbkey=Gene;gene=SEC15;locus_tag=YGL233W
NC_001139.9	RefSeq	mRNA	59122	61854	.	+	.	ID=rna1965;Parent=gene1972;Dbxref=Genbank:NM_001181099.1;Name=NM_001181099.1;gbkey=mRNA;gene=SEC15;product=Sec15p;transcript_id=NM_001181099.1
NC_001139.9	RefSeq	exon	59122	61854	.	+	.	ID=id2397;Parent=rna1965;Dbxref=Genbank:NM_001181099.1;gbkey=mRNA;gene=SEC15;product=Sec15p;transcript_id=NM_001181099.1
NC_001139.9	RefSeq	CDS	59122	61854	.	+	0	ID=cds1855;Parent=rna1965;Dbxref=SGD:S000003202,Genbank:NP_011281.1;Name=NP_011281.1;Note=Essential 113 kDa subunit of the exocyst complex%3B the exocyst mediates polarized targeting and tethering of post-Golgi secretory vesicles to active sites of exocytosis prior to SNARE-mediated fusion%3B interacts with and functions as a downstream effector of active%2C GTP-bound Sec4p%2C a Rab family GTPase;gbkey=CDS;gene=SEC15;product=Sec15p;protein_id=NP_011281.1
NC_001139.9	RefSeq	gene	62075	63002	.	+	.	ID=gene1973;Dbxref=GeneID:852619;Name=TAN1;gbkey=Gene;gene=TAN1;locus_tag=YGL232W
NC_001139.9	RefSeq	mRNA	62075	63002	.	+	.	ID=rna1966;Parent=gene1973;Dbxref=Genbank:NM_001181098.1;Name=NM_001181098.1;gbkey=mRNA;gene=TAN1;product=Tan1p;transcript_id=NM_001181098.1
NC_001139.9	RefSeq	exon	62075	62131	.	+	.	ID=id2398;Parent=rna1966;Dbxref=Genbank:NM_001181098.1;gbkey=mRNA;gene=TAN1;product=Tan1p;transcript_id=NM_001181098.1
NC_001139.9	RefSeq	exon	62190	63002	.	+	.	ID=id2399;Parent=rna1966;Dbxref=Genbank:NM_001181098.1;gbkey=mRNA;gene=TAN1;product=Tan1p;transcript_id=NM_001181098.1
NC_001139.9	RefSeq	CDS	62075	62131	.	+	0	ID=cds1856;Parent=rna1966;Dbxref=SGD:S000003201,Genbank:NP_011282.1;Name=NP_011282.1;Note=Putative tRNA acetyltransferase%3B RNA-binding protein required for the formation of the modified nucleoside N(4)-acetylcytidine in serine and leucine tRNAs but not required for the same modification in 18S rRNA%3B protein abundance increases in response to DNA replication stress;gbkey=CDS;gene=TAN1;product=Tan1p;protein_id=NP_011282.1
NC_001139.9	RefSeq	CDS	62190	63002	.	+	0	ID=cds1856;Parent=rna1966;Dbxref=SGD:S000003201,Genbank:NP_011282.1;Name=NP_011282.1;Note=Putative tRNA acetyltransferase%3B RNA-binding protein required for the formation of the modified nucleoside N(4)-acetylcytidine in serine and leucine tRNAs but not required for the same modification in 18S rRNA%3B protein abundance increases in response to DNA replication stress;gbkey=CDS;gene=TAN1;product=Tan1p;protein_id=NP_011282.1
NC_001139.9	RefSeq	gene	63048	63620	.	-	.	ID=gene1974;Dbxref=GeneID:852620;Name=EMC4;gbkey=Gene;gene=EMC4;locus_tag=YGL231C
NC_001139.9	RefSeq	mRNA	63048	63620	.	-	.	ID=rna1967;Parent=gene1974;Dbxref=Genbank:NM_001181097.1;Name=NM_001181097.1;gbkey=mRNA;gene=EMC4;product=Emc4p;transcript_id=NM_001181097.1
NC_001139.9	RefSeq	exon	63048	63620	.	-	.	ID=id2400;Parent=rna1967;Dbxref=Genbank:NM_001181097.1;gbkey=mRNA;gene=EMC4;product=Emc4p;transcript_id=NM_001181097.1
NC_001139.9	RefSeq	CDS	63048	63620	.	-	0	ID=cds1857;Parent=rna1967;Dbxref=SGD:S000003200,Genbank:NP_011283.1;Name=NP_011283.1;Note=Member of conserved ER transmembrane complex%3B required for efficient folding of proteins in the ER%3B null mutant displays induction of the unfolded protein response%3B homologous to worm ZK616.6/EMC-4%2C fly CG11137%2C human TMM85;gbkey=CDS;gene=EMC4;product=Emc4p;protein_id=NP_011283.1
NC_001139.9	RefSeq	gene	63772	64215	.	-	.	ID=gene1975;Dbxref=GeneID:852621;Name=YGL230C;gbkey=Gene;locus_tag=YGL230C
NC_001139.9	RefSeq	mRNA	63772	64215	.	-	.	ID=rna1968;Parent=gene1975;Dbxref=Genbank:NM_001181096.1;Name=NM_001181096.1;gbkey=mRNA;product=hypothetical protein;transcript_id=NM_001181096.1
NC_001139.9	RefSeq	exon	63772	64215	.	-	.	ID=id2401;Parent=rna1968;Dbxref=Genbank:NM_001181096.1;gbkey=mRNA;product=hypothetical protein;transcript_id=NM_001181096.1
NC_001139.9	RefSeq	CDS	63772	64215	.	-	0	ID=cds1858;Parent=rna1968;Dbxref=SGD:S000003199,Genbank:NP_011284.1;Name=NP_011284.1;Note=hypothetical protein%3B non-essential gene;gbkey=CDS;product=hypothetical protein;protein_id=NP_011284.1
NC_001139.9	RefSeq	region	64360	64464	.	+	.	ID=id2402;Dbxref=SGD:S000118451;Note=ARS702~Autonomously Replicating Sequence;gbkey=rep_origin
NC_001139.9	RefSeq	gene	64503	66959	.	-	.	ID=gene1976;Dbxref=GeneID:852622;Name=SAP4;gbkey=Gene;gene=SAP4;locus_tag=YGL229C
NC_001139.9	RefSeq	mRNA	64503	66959	.	-	.	ID=rna1969;Parent=gene1976;Dbxref=Genbank:NM_001181095.1;Name=NM_001181095.1;gbkey=mRNA;gene=SAP4;product=Sap4p;transcript_id=NM_001181095.1
NC_001139.9	RefSeq	exon	64503	66959	.	-	.	ID=id2403;Parent=rna1969;Dbxref=Genbank:NM_001181095.1;gbkey=mRNA;gene=SAP4;product=Sap4p;transcript_id=NM_001181095.1
NC_001139.9	RefSeq	CDS	64503	66959	.	-	0	ID=cds1859;Parent=rna1969;Dbxref=SGD:S000003198,Genbank:NP_011285.1;Name=NP_011285.1;Note=Protein required for function of the Sit4p protein phosphatase%3B member of a family of similar proteins that form complexes with Sit4p%2C including Sap155p%2C Sap185p%2C and Sap190p%3B SAP4 has a paralog%2C SAP155%2C that arose from the whole genome duplication;gbkey=CDS;gene=SAP4;product=Sap4p;protein_id=NP_011285.1
NC_001139.9	RefSeq	gene	67598	69331	.	+	.	ID=gene1977;Dbxref=GeneID:852623;Name=SHE10;gbkey=Gene;gene=SHE10;locus_tag=YGL228W
NC_001139.9	RefSeq	mRNA	67598	69331	.	+	.	ID=rna1970;Parent=gene1977;Dbxref=Genbank:NM_001181094.1;Name=NM_001181094.1;gbkey=mRNA;gene=SHE10;product=She10p;transcript_id=NM_001181094.1
NC_001139.9	RefSeq	exon	67598	69331	.	+	.	ID=id2404;Parent=rna1970;Dbxref=Genbank:NM_001181094.1;gbkey=mRNA;gene=SHE10;product=She10p;transcript_id=NM_001181094.1
NC_001139.9	RefSeq	CDS	67598	69331	.	+	0	ID=cds1860;Parent=rna1970;Dbxref=SGD:S000003197,Genbank:NP_011286.1;Name=NP_011286.1;Note=Protein involved in outer spore wall assembly%3B likely involved directly in dityrosine layer assembly%3B putative GPI-anchored protein%3B overexpression causes growth arrest%3B SHE10 has a paralog%2C OSW7/YFR039C%2C that arose from the whole genome duplication and deletion of both SHE10 and OWS7 results in reduced dityrosine fluorescence from the spore wall relative to other mutants;gbkey=CDS;gene=SHE10;product=She10p;protein_id=NP_011286.1
NC_001139.9	RefSeq	gene	69671	72547	.	+	.	ID=gene1978;Dbxref=GeneID:852624;Name=VID30;gbkey=Gene;gene=VID30;gene_synonym=GID1;locus_tag=YGL227W
NC_001139.9	RefSeq	mRNA	69671	72547	.	+	.	ID=rna1971;Parent=gene1978;Dbxref=Genbank:NM_001181093.1;Name=NM_001181093.1;gbkey=mRNA;gene=VID30;product=glucose-induced degradation complex subunit VID30;transcript_id=NM_001181093.1
NC_001139.9	RefSeq	exon	69671	72547	.	+	.	ID=id2405;Parent=rna1971;Dbxref=Genbank:NM_001181093.1;gbkey=mRNA;gene=VID30;product=glucose-induced degradation complex subunit VID30;transcript_id=NM_001181093.1
NC_001139.9	RefSeq	CDS	69671	72547	.	+	0	ID=cds1861;Parent=rna1971;Dbxref=SGD:S000003196,Genbank:NP_011287.1;Name=NP_011287.1;Note=Central component of GID Complex%2C involved in FBPase degradation%3B interacts strongly with Gid8p to serve as a scaffold for other GID Complex subunits%3B contains SPRY domain and 3 domains that are also found in Gid8p - LisH%2C CTLH%2C and CRA%3B required for association of Vid vesicles and actin patches in vacuole import and degradation pathway%3B shifts the balance of nitrogen metabolism toward glutamate production%3B localizes to the nucleus and the cytoplasm;gbkey=CDS;gene=VID30;product=glucose-induced degradation complex subunit VID30;protein_id=NP_011287.1
NC_001139.9	RefSeq	gene	72749	73158	.	-	.	ID=gene1979;Dbxref=GeneID:852625;Name=OST5;gbkey=Gene;gene=OST5;locus_tag=YGL226C-A
NC_001139.9	RefSeq	mRNA	72749	73158	.	-	.	ID=rna1972;Parent=gene1979;Dbxref=Genbank:NM_001181091.1;Name=NM_001181091.1;gbkey=mRNA;gene=OST5;product=Ost5p;transcript_id=NM_001181091.1
NC_001139.9	RefSeq	exon	73138	73158	.	-	.	ID=id2406;Parent=rna1972;Dbxref=Genbank:NM_001181091.1;gbkey=mRNA;gene=OST5;product=Ost5p;transcript_id=NM_001181091.1
NC_001139.9	RefSeq	exon	72749	72988	.	-	.	ID=id2407;Parent=rna1972;Dbxref=Genbank:NM_001181091.1;gbkey=mRNA;gene=OST5;product=Ost5p;transcript_id=NM_001181091.1
NC_001139.9	RefSeq	CDS	73138	73158	.	-	0	ID=cds1862;Parent=rna1972;Dbxref=SGD:S000003194,Genbank:NP_011288.1;Name=NP_011288.1;Note=Zeta subunit of the oligosaccharyltransferase complex of the ER lumen%3B complex catalyzes asparagine-linked glycosylation of newly synthesized proteins;gbkey=CDS;gene=OST5;product=Ost5p;protein_id=NP_011288.1
NC_001139.9	RefSeq	CDS	72749	72988	.	-	0	ID=cds1862;Parent=rna1972;Dbxref=SGD:S000003194,Genbank:NP_011288.1;Name=NP_011288.1;Note=Zeta subunit of the oligosaccharyltransferase complex of the ER lumen%3B complex catalyzes asparagine-linked glycosylation of newly synthesized proteins;gbkey=CDS;gene=OST5;product=Ost5p;protein_id=NP_011288.1
NC_001139.9	RefSeq	gene	73340	73711	.	+	.	ID=gene1980;Dbxref=GeneID:852626;Name=MTC3;gbkey=Gene;gene=MTC3;locus_tag=YGL226W
NC_001139.9	RefSeq	mRNA	73340	73711	.	+	.	ID=rna1973;Parent=gene1980;Dbxref=Genbank:NM_001181092.1;Name=NM_001181092.1;gbkey=mRNA;gene=MTC3;product=Mtc3p;transcript_id=NM_001181092.1
NC_001139.9	RefSeq	exon	73340	73711	.	+	.	ID=id2408;Parent=rna1973;Dbxref=Genbank:NM_001181092.1;gbkey=mRNA;gene=MTC3;product=Mtc3p;transcript_id=NM_001181092.1
NC_001139.9	RefSeq	CDS	73340	73711	.	+	0	ID=cds1863;Parent=rna1973;Dbxref=SGD:S000003195,Genbank:NP_011289.1;Name=NP_011289.1;Note=hypothetical protein%3B green fluorescent protein (GFP)-fusion protein localizes to the mitochondrion%3B mtc3 is synthetically sick with cdc13-1;gbkey=CDS;gene=MTC3;product=Mtc3p;protein_id=NP_011289.1
NC_001139.9	RefSeq	gene	73829	73902	.	-	.	ID=gene1981;Dbxref=GeneID:852627;Name=tV(AAC)G3;gbkey=Gene;locus_tag=tV(AAC)G3
NC_001139.9	RefSeq	tRNA	73829	73902	.	-	.	ID=rna1974;Parent=gene1981;Dbxref=SGD:S000006757;Note=Valine tRNA (tRNA-Val)%2C predicted by tRNAscan-SE analysis;gbkey=tRNA;product=tRNA-Val
NC_001139.9	RefSeq	exon	73829	73902	.	-	.	ID=id2409;Parent=rna1974;Dbxref=SGD:S000006757;Note=Valine tRNA (tRNA-Val)%2C predicted by tRNAscan-SE analysis;gbkey=tRNA;product=tRNA-Val
NC_001139.9	RefSeq	gene	76894	77907	.	+	.	ID=gene1982;Dbxref=GeneID:852647;Name=VRG4;gbkey=Gene;gene=VRG4;gene_synonym=GOG5,LDB3,VAN2,VIG4;locus_tag=YGL225W
NC_001139.9	RefSeq	mRNA	76894	77907	.	+	.	ID=rna1975;Parent=gene1982;Dbxref=Genbank:NM_001181090.1;Name=NM_001181090.1;gbkey=mRNA;gene=VRG4;product=Vrg4p;transcript_id=NM_001181090.1
NC_001139.9	RefSeq	exon	76894	77907	.	+	.	ID=id2410;Parent=rna1975;Dbxref=Genbank:NM_001181090.1;gbkey=mRNA;gene=VRG4;product=Vrg4p;transcript_id=NM_001181090.1
NC_001139.9	RefSeq	CDS	76894	77907	.	+	0	ID=cds1864;Parent=rna1975;Dbxref=SGD:S000003193,Genbank:NP_011290.1;Name=NP_011290.1;Note=Golgi GDP-mannose transporter%3B regulates Golgi function and glycosylation in Golgi%3B VRG4 has a paralog%2C HVG1%2C that arose from the whole genome duplication;gbkey=CDS;gene=VRG4;product=Vrg4p;protein_id=NP_011290.1
NC_001139.9	RefSeq	gene	78015	78857	.	-	.	ID=gene1983;Dbxref=GeneID:852648;Name=SDT1;gbkey=Gene;gene=SDT1;gene_synonym=SSM1;locus_tag=YGL224C
NC_001139.9	RefSeq	mRNA	78015	78857	.	-	.	ID=rna1976;Parent=gene1983;Dbxref=Genbank:NM_001181089.1;Name=NM_001181089.1;gbkey=mRNA;gene=SDT1;product=Sdt1p;transcript_id=NM_001181089.1
NC_001139.9	RefSeq	exon	78015	78857	.	-	.	ID=id2411;Parent=rna1976;Dbxref=Genbank:NM_001181089.1;gbkey=mRNA;gene=SDT1;product=Sdt1p;transcript_id=NM_001181089.1
NC_001139.9	RefSeq	CDS	78015	78857	.	-	0	ID=cds1865;Parent=rna1976;Dbxref=SGD:S000003192,Genbank:NP_011291.1;Name=NP_011291.1;Note=Pyrimidine nucleotidase%3B responsible for production of nicotinamide riboside and nicotinic acid riboside%3B overexpression suppresses the 6-AU sensitivity of transcription elongation factor S-II%2C as well as resistance to other pyrimidine derivatives%3B SDT1 has a paralog%2C PHM8%2C that arose from the whole genome duplication;gbkey=CDS;gene=SDT1;product=Sdt1p;protein_id=NP_011291.1
NC_001139.9	RefSeq	gene	79112	80365	.	-	.	ID=gene1984;Dbxref=GeneID:852649;Name=COG1;gbkey=Gene;gene=COG1;gene_synonym=COD3,LDB11,SEC36;locus_tag=YGL223C
NC_001139.9	RefSeq	mRNA	79112	80365	.	-	.	ID=rna1977;Parent=gene1984;Dbxref=Genbank:NM_001181088.1;Name=NM_001181088.1;gbkey=mRNA;gene=COG1;product=Cog1p;transcript_id=NM_001181088.1
NC_001139.9	RefSeq	exon	79112	80365	.	-	.	ID=id2412;Parent=rna1977;Dbxref=Genbank:NM_001181088.1;gbkey=mRNA;gene=COG1;product=Cog1p;transcript_id=NM_001181088.1
NC_001139.9	RefSeq	CDS	79112	80365	.	-	0	ID=cds1866;Parent=rna1977;Dbxref=SGD:S000003191,Genbank:NP_011292.1;Name=NP_011292.1;Note=Essential component of the conserved oligomeric Golgi complex%3B a cytosolic tethering complex (Cog1p through Cog8p) that functions in protein trafficking to mediate fusion of transport vesicles to Golgi compartments;gbkey=CDS;gene=COG1;product=Cog1p;protein_id=NP_011292.1
NC_001139.9	RefSeq	gene	80659	81186	.	-	.	ID=gene1985;Dbxref=GeneID:852650;Name=EDC1;gbkey=Gene;gene=EDC1;locus_tag=YGL222C
NC_001139.9	RefSeq	mRNA	80659	81186	.	-	.	ID=rna1978;Parent=gene1985;Dbxref=Genbank:NM_001181087.1;Name=NM_001181087.1;gbkey=mRNA;gene=EDC1;product=Edc1p;transcript_id=NM_001181087.1
NC_001139.9	RefSeq	exon	80659	81186	.	-	.	ID=id2413;Parent=rna1978;Dbxref=Genbank:NM_001181087.1;gbkey=mRNA;gene=EDC1;product=Edc1p;transcript_id=NM_001181087.1
NC_001139.9	RefSeq	CDS	80659	81186	.	-	0	ID=cds1867;Parent=rna1978;Dbxref=SGD:S000003190,Genbank:NP_011293.1;Name=NP_011293.1;Note=RNA-binding protein that activates mRNA decapping directly%3B binds to mRNA substrate and enhances activity of decapping proteins Dcp1p and Dcp2p%3B has a role in translation during heat stress%3B protein becomes more abundant and forms cytoplasmic foci in response to DNA replication stress%3B EDC1 has a paralog%2C EDC2%2C that arose from the whole genome duplication;gbkey=CDS;gene=EDC1;product=Edc1p;protein_id=NP_011293.1
NC_001139.9	RefSeq	gene	81426	82292	.	-	.	ID=gene1986;Dbxref=GeneID:852651;Name=NIF3;gbkey=Gene;gene=NIF3;locus_tag=YGL221C
NC_001139.9	RefSeq	mRNA	81426	82292	.	-	.	ID=rna1979;Parent=gene1986;Dbxref=Genbank:NM_001181086.1;Name=NM_001181086.1;gbkey=mRNA;gene=NIF3;product=Nif3p;transcript_id=NM_001181086.1
NC_001139.9	RefSeq	exon	81426	82292	.	-	.	ID=id2414;Parent=rna1979;Dbxref=Genbank:NM_001181086.1;gbkey=mRNA;gene=NIF3;product=Nif3p;transcript_id=NM_001181086.1
NC_001139.9	RefSeq	CDS	81426	82292	.	-	0	ID=cds1868;Parent=rna1979;Dbxref=SGD:S000003189,Genbank:NP_011294.1;Name=NP_011294.1;Note=hypothetical protein%3B similar to Listeria monocytogenes major sigma factor (rpoD gene product)%3B the authentic%2C non-tagged protein is detected in highly purified mitochondria in high-throughput studies;gbkey=CDS;gene=NIF3;product=Nif3p;protein_id=NP_011294.1
NC_001139.9	RefSeq	gene	82374	82736	.	+	.	ID=gene1987;Dbxref=GeneID:852652;Name=FRA2;gbkey=Gene;gene=FRA2;gene_synonym=AIM15;locus_tag=YGL220W
NC_001139.9	RefSeq	mRNA	82374	82736	.	+	.	ID=rna1980;Parent=gene1987;Dbxref=Genbank:NM_001181085.1;Name=NM_001181085.1;gbkey=mRNA;gene=FRA2;product=Fra2p;transcript_id=NM_001181085.1
NC_001139.9	RefSeq	exon	82374	82736	.	+	.	ID=id2415;Parent=rna1980;Dbxref=Genbank:NM_001181085.1;gbkey=mRNA;gene=FRA2;product=Fra2p;transcript_id=NM_001181085.1
NC_001139.9	RefSeq	CDS	82374	82736	.	+	0	ID=cds1869;Parent=rna1980;Dbxref=SGD:S000003188,Genbank:NP_011295.1;Name=NP_011295.1;Note=Protein involved in negative regulation of iron regulon transcription%3B forms an iron independent complex with Fra2p%2C Grx3p%2C and Grx4p%3B null mutant fails to repress iron regulon and is sensitive to nickel;gbkey=CDS;gene=FRA2;product=Fra2p;protein_id=NP_011295.1
NC_001139.9	RefSeq	gene	82878	84257	.	-	.	ID=gene1988;Dbxref=GeneID:852654;Name=MDM34;gbkey=Gene;gene=MDM34;gene_synonym=MMM2;locus_tag=YGL219C
NC_001139.9	RefSeq	mRNA	82878	84257	.	-	.	ID=rna1981;Parent=gene1988;Dbxref=Genbank:NM_001181084.1;Name=NM_001181084.1;gbkey=mRNA;gene=MDM34;product=ERMES complex subunit MDM34;transcript_id=NM_001181084.1
NC_001139.9	RefSeq	exon	82878	84257	.	-	.	ID=id2416;Parent=rna1981;Dbxref=Genbank:NM_001181084.1;gbkey=mRNA;gene=MDM34;product=ERMES complex subunit MDM34;transcript_id=NM_001181084.1
NC_001139.9	RefSeq	CDS	82878	84257	.	-	0	ID=cds1870;Parent=rna1981;Dbxref=SGD:S000003187,Genbank:NP_011296.1;Name=NP_011296.1;Note=Mitochondrial component of the ERMES complex%3B links the ER to mitochondria and may promote inter-organellar calcium and phospholipid exchange as well as coordinating mitochondrial DNA replication and growth%3B required for mitophagy%3B ERMES complex is often co-localized with peroxisomes and with concentrated areas of pyruvate dehydrogenase;gbkey=CDS;gene=MDM34;product=ERMES complex subunit MDM34;protein_id=NP_011296.1
NC_001139.9	RefSeq	gene	84885	87302	.	+	.	ID=gene1989;Dbxref=GeneID:852655;Name=KIP3;gbkey=Gene;gene=KIP3;locus_tag=YGL216W
NC_001139.9	RefSeq	mRNA	84885	87302	.	+	.	ID=rna1982;Parent=gene1989;Dbxref=Genbank:NM_001181081.1;Name=NM_001181081.1;gbkey=mRNA;gene=KIP3;product=tubulin-dependent ATPase KIP3;transcript_id=NM_001181081.1
NC_001139.9	RefSeq	exon	84885	87302	.	+	.	ID=id2417;Parent=rna1982;Dbxref=Genbank:NM_001181081.1;gbkey=mRNA;gene=KIP3;product=tubulin-dependent ATPase KIP3;transcript_id=NM_001181081.1
NC_001139.9	RefSeq	CDS	84885	87302	.	+	0	ID=cds1871;Parent=rna1982;Dbxref=SGD:S000003184,Genbank:NP_011299.1;Name=NP_011299.1;Note=Kinesin-related antiparallel sliding motor protein%3B involved in mitotic spindle positioning%3B sliding activity promotes bipolar spindle assembly and maintenance of genome stability%3B inhibits spindle elongation%2C destabilizing late anaphase spindle microtubules that polymerize beyond the midzone;gbkey=CDS;gene=KIP3;product=tubulin-dependent ATPase KIP3;protein_id=NP_011299.1
NC_001139.9	RefSeq	gene	87981	89339	.	+	.	ID=gene1990;Dbxref=GeneID:852657;Name=CLG1;gbkey=Gene;gene=CLG1;locus_tag=YGL215W
NC_001139.9	RefSeq	mRNA	87981	89339	.	+	.	ID=rna1983;Parent=gene1990;Dbxref=Genbank:NM_001181080.1;Name=NM_001181080.1;gbkey=mRNA;gene=CLG1;product=Clg1p;transcript_id=NM_001181080.1
NC_001139.9	RefSeq	exon	87981	89339	.	+	.	ID=id2418;Parent=rna1983;Dbxref=Genbank:NM_001181080.1;gbkey=mRNA;gene=CLG1;product=Clg1p;transcript_id=NM_001181080.1
NC_001139.9	RefSeq	CDS	87981	89339	.	+	0	ID=cds1872;Parent=rna1983;Dbxref=SGD:S000003183,Genbank:NP_011300.1;Name=NP_011300.1;Note=Cyclin-like protein that interacts with Pho85p%3B has sequence similarity to G1 cyclins PCL1 and PCL2;gbkey=CDS;gene=CLG1;product=Clg1p;protein_id=NP_011300.1
NC_001139.9	RefSeq	gene	90054	91247	.	-	.	ID=gene1991;Dbxref=GeneID:852659;Name=SKI8;gbkey=Gene;gene=SKI8;gene_synonym=REC103;locus_tag=YGL213C
NC_001139.9	RefSeq	mRNA	90054	91247	.	-	.	ID=rna1984;Parent=gene1991;Dbxref=Genbank:NM_001181078.1;Name=NM_001181078.1;gbkey=mRNA;gene=SKI8;product=SKI complex subunit WD repeat protein SKI8;transcript_id=NM_001181078.1
NC_001139.9	RefSeq	exon	90054	91247	.	-	.	ID=id2419;Parent=rna1984;Dbxref=Genbank:NM_001181078.1;gbkey=mRNA;gene=SKI8;product=SKI complex subunit WD repeat protein SKI8;transcript_id=NM_001181078.1
NC_001139.9	RefSeq	CDS	90054	91247	.	-	0	ID=cds1873;Parent=rna1984;Dbxref=SGD:S000003181,Genbank:NP_011302.1;Name=NP_011302.1;Note=Ski complex component and WD-repeat protein%3B mediates 3'-5' RNA degradation by the cytoplasmic exosome%3B also required for meiotic double-strand break recombination%3B null mutants have superkiller phenotype;gbkey=CDS;gene=SKI8;product=SKI complex subunit WD repeat protein SKI8;protein_id=NP_011302.1
NC_001139.9	RefSeq	gene	91432	92382	.	+	.	ID=gene1992;Dbxref=GeneID:852660;Name=VAM7;gbkey=Gene;gene=VAM7;gene_synonym=VPL24,VPS43;locus_tag=YGL212W
NC_001139.9	RefSeq	mRNA	91432	92382	.	+	.	ID=rna1985;Parent=gene1992;Dbxref=Genbank:NM_001181077.1;Name=NM_001181077.1;gbkey=mRNA;gene=VAM7;product=Vam7p;transcript_id=NM_001181077.1
NC_001139.9	RefSeq	exon	91432	92382	.	+	.	ID=id2420;Parent=rna1985;Dbxref=Genbank:NM_001181077.1;gbkey=mRNA;gene=VAM7;product=Vam7p;transcript_id=NM_001181077.1
NC_001139.9	RefSeq	CDS	91432	92382	.	+	0	ID=cds1874;Parent=rna1985;Dbxref=SGD:S000003180,Genbank:NP_011303.1;Name=NP_011303.1;Note=Vacuolar SNARE protein%3B functions with Vam3p in vacuolar protein trafficking%3B has an N-terminal PX domain (phosphoinositide-binding module) that binds PtdIns-3-P and mediates membrane binding%3B SNAP-25 homolog%3B protein abundance increases in response to DNA replication stress;gbkey=CDS;gene=VAM7;product=Vam7p;protein_id=NP_011303.1
NC_001139.9	RefSeq	gene	92512	93591	.	+	.	ID=gene1993;Dbxref=GeneID:852661;Name=NCS6;gbkey=Gene;gene=NCS6;gene_synonym=TUC1,YGL210W-A;locus_tag=YGL211W
NC_001139.9	RefSeq	mRNA	92512	93591	.	+	.	ID=rna1986;Parent=gene1993;Dbxref=Genbank:NM_001181076.1;Name=NM_001181076.1;gbkey=mRNA;gene=NCS6;product=Ncs6p;transcript_id=NM_001181076.1
NC_001139.9	RefSeq	exon	92512	93591	.	+	.	ID=id2421;Parent=rna1986;Dbxref=Genbank:NM_001181076.1;gbkey=mRNA;gene=NCS6;product=Ncs6p;transcript_id=NM_001181076.1
NC_001139.9	RefSeq	CDS	92512	93591	.	+	0	ID=cds1875;Parent=rna1986;Dbxref=SGD:S000003179,Genbank:NP_011304.2;Name=NP_011304.2;Note=Protein required for uridine thiolation of Gln%2C Lys%2C and Glu tRNAs%3B required for the thiolation of uridine at the wobble position of Gln%2C Lys%2C and Glu tRNAs%3B has a role in urmylation and in invasive and pseudohyphal growth%3B inhibits replication of Brome mosaic virus in S. cerevisiae;gbkey=CDS;gene=NCS6;product=Ncs6p;protein_id=NP_011304.2
NC_001139.9	RefSeq	gene	93792	94460	.	+	.	ID=gene1994;Dbxref=GeneID:852662;Name=YPT32;gbkey=Gene;gene=YPT32;locus_tag=YGL210W
NC_001139.9	RefSeq	mRNA	93792	94460	.	+	.	ID=rna1987;Parent=gene1994;Dbxref=Genbank:NM_001181075.1;Name=NM_001181075.1;gbkey=mRNA;gene=YPT32;product=Rab family GTPase YPT32;transcript_id=NM_001181075.1
NC_001139.9	RefSeq	exon	93792	94460	.	+	.	ID=id2422;Parent=rna1987;Dbxref=Genbank:NM_001181075.1;gbkey=mRNA;gene=YPT32;product=Rab family GTPase YPT32;transcript_id=NM_001181075.1
NC_001139.9	RefSeq	CDS	93792	94460	.	+	0	ID=cds1876;Parent=rna1987;Dbxref=SGD:S000003178,Genbank:NP_011305.1;Name=NP_011305.1;Note=Rab family GTPase involved in the exocytic pathway%3B mediates intra-Golgi traffic or the budding of post-Golgi vesicles from the trans-Golgi%3B protein abundance increases in response to DNA replication stress%3B YPT32 has a paralog%2C YPT31%2C that arose from the whole genome duplication;gbkey=CDS;gene=YPT32;product=Rab family GTPase YPT32;protein_id=NP_011305.1
NC_001139.9	RefSeq	gene	95858	97006	.	+	.	ID=gene1995;Dbxref=GeneID:852663;Name=MIG2;gbkey=Gene;gene=MIG2;gene_synonym=MLZ1;locus_tag=YGL209W
NC_001139.9	RefSeq	mRNA	95858	97006	.	+	.	ID=rna1988;Parent=gene1995;Dbxref=Genbank:NM_001181074.1;Name=NM_001181074.1;gbkey=mRNA;gene=MIG2;product=Mig2p;transcript_id=NM_001181074.1
NC_001139.9	RefSeq	exon	95858	97006	.	+	.	ID=id2423;Parent=rna1988;Dbxref=Genbank:NM_001181074.1;gbkey=mRNA;gene=MIG2;product=Mig2p;transcript_id=NM_001181074.1
NC_001139.9	RefSeq	CDS	95858	97006	.	+	0	ID=cds1877;Parent=rna1988;Dbxref=SGD:S000003177,Genbank:NP_011306.1;Name=NP_011306.1;Note=Zinc finger transcriptional repressor%3B cooperates with Mig1p in glucose-induced gene repression%3B under low glucose conditions relocalizes to mitochondrion%2C where it interacts with Ups1p%2C antagonizes mitochondrial fission factor Dnm1p%2C indicative of a role in mitochondrial fusion or regulating morphology%3B regulates filamentous growth in response to glucose depletion%3B activated in stochastic pulses of nuclear localization in response to low glucose;gbkey=CDS;gene=MIG2;product=Mig2p;protein_id=NP_011306.1
NC_001139.9	RefSeq	gene	97338	98585	.	+	.	ID=gene1996;Dbxref=GeneID:852664;Name=SIP2;gbkey=Gene;gene=SIP2;gene_synonym=SPM2;locus_tag=YGL208W
NC_001139.9	RefSeq	mRNA	97338	98585	.	+	.	ID=rna1989;Parent=gene1996;Dbxref=Genbank:NM_001181073.2;Name=NM_001181073.2;gbkey=mRNA;gene=SIP2;product=Sip2p;transcript_id=NM_001181073.2
NC_001139.9	RefSeq	exon	97338	98585	.	+	.	ID=id2424;Parent=rna1989;Dbxref=Genbank:NM_001181073.2;gbkey=mRNA;gene=SIP2;product=Sip2p;transcript_id=NM_001181073.2
NC_001139.9	RefSeq	CDS	97338	98585	.	+	0	ID=cds1878;Parent=rna1989;Dbxref=SGD:S000003176,Genbank:NP_011307.1;Name=NP_011307.1;Note=One of three beta subunits of the Snf1 kinase complex%3B involved in the response to glucose starvation%3B null mutants exhibit accelerated aging%3B N-myristoylprotein localized to the cytoplasm and the plasma membrane%3B SIP2 has a paralog%2C GAL83%2C that arose from the whole genome duplication;gbkey=CDS;gene=SIP2;product=Sip2p;protein_id=NP_011307.1
NC_001139.9	RefSeq	gene	98969	102076	.	+	.	ID=gene1997;Dbxref=GeneID:852665;Name=SPT16;gbkey=Gene;gene=SPT16;gene_synonym=CDC68,SSF1;locus_tag=YGL207W
NC_001139.9	RefSeq	mRNA	98969	102076	.	+	.	ID=rna1990;Parent=gene1997;Dbxref=Genbank:NM_001181072.1;Name=NM_001181072.1;gbkey=mRNA;gene=SPT16;product=chromatin-remodeling protein SPT16;transcript_id=NM_001181072.1
NC_001139.9	RefSeq	exon	98969	102076	.	+	.	ID=id2425;Parent=rna1990;Dbxref=Genbank:NM_001181072.1;gbkey=mRNA;gene=SPT16;product=chromatin-remodeling protein SPT16;transcript_id=NM_001181072.1
NC_001139.9	RefSeq	CDS	98969	102076	.	+	0	ID=cds1879;Parent=rna1990;Dbxref=SGD:S000003175,Genbank:NP_011308.1;Name=NP_011308.1;Note=Subunit of the heterodimeric FACT complex (Spt16p-Pob3p)%3B FACT associates with chromatin via interaction with Nhp6Ap and Nhp6Bp%2C and reorganizes nucleosomes to facilitate access to DNA by RNA and DNA polymerases%3B SPT16 specifically required for diauxic shift-induced H2B deposition onto rDNA genes%3B some mutations cause reduced nucleosome occupancy over highly transcribed regions of the yeast genome;gbkey=CDS;gene=SPT16;product=chromatin-remodeling protein SPT16;protein_id=NP_011308.1
NC_001139.9	RefSeq	gene	102543	107504	.	-	.	ID=gene1998;Dbxref=GeneID:852666;Name=CHC1;gbkey=Gene;gene=CHC1;gene_synonym=SWA5;locus_tag=YGL206C
NC_001139.9	RefSeq	mRNA	102543	107504	.	-	.	ID=rna1991;Parent=gene1998;Dbxref=Genbank:NM_001181071.1;Name=NM_001181071.1;gbkey=mRNA;gene=CHC1;product=clathrin heavy chain;transcript_id=NM_001181071.1
NC_001139.9	RefSeq	exon	102543	107504	.	-	.	ID=id2426;Parent=rna1991;Dbxref=Genbank:NM_001181071.1;gbkey=mRNA;gene=CHC1;product=clathrin heavy chain;transcript_id=NM_001181071.1
NC_001139.9	RefSeq	CDS	102543	107504	.	-	0	ID=cds1880;Parent=rna1991;Dbxref=SGD:S000003174,Genbank:NP_011309.1;Name=NP_011309.1;Note=Clathrin heavy chain%3B subunit of the major coat protein involved in intracellular protein transport and endocytosis%3B the clathrin triskelion is a trimeric molecule composed of three heavy chains that radiate from a vertex and three light chains which bind noncovalently near the vertex of the triskelion%3B the light chain (CLC1) is thought to regulate function;gbkey=CDS;gene=CHC1;product=clathrin heavy chain;protein_id=NP_011309.1
NC_001139.9	RefSeq	gene	108158	110404	.	+	.	ID=gene1999;Dbxref=GeneID:852667;Name=POX1;gbkey=Gene;gene=POX1;gene_synonym=FOX1;locus_tag=YGL205W
NC_001139.9	RefSeq	mRNA	108158	110404	.	+	.	ID=rna1992;Parent=gene1999;Dbxref=Genbank:NM_001181070.1;Name=NM_001181070.1;gbkey=mRNA;gene=POX1;product=acyl-CoA oxidase;transcript_id=NM_001181070.1
NC_001139.9	RefSeq	exon	108158	110404	.	+	.	ID=id2427;Parent=rna1992;Dbxref=Genbank:NM_001181070.1;gbkey=mRNA;gene=POX1;product=acyl-CoA oxidase;transcript_id=NM_001181070.1
NC_001139.9	RefSeq	CDS	108158	110404	.	+	0	ID=cds1881;Parent=rna1992;Dbxref=SGD:S000003173,Genbank:NP_011310.1;Name=NP_011310.1;Note=Fatty-acyl coenzyme A oxidase%3B involved in the fatty acid beta-oxidation pathway%3B localized to the peroxisomal matrix;gbkey=CDS;gene=POX1;product=acyl-CoA oxidase;protein_id=NP_011310.1
NC_001139.9	RefSeq	gene	110625	110696	.	-	.	ID=gene2000;Dbxref=GeneID:852668;Name=tH(GUG)G1;gbkey=Gene;locus_tag=tH(GUG)G1
NC_001139.9	RefSeq	tRNA	110625	110696	.	-	.	ID=rna1993;Parent=gene2000;Dbxref=SGD:S000006595;Note=Histidine tRNA (tRNA-His)%2C predicted by tRNAscan-SE analysis;gbkey=tRNA;product=tRNA-His
NC_001139.9	RefSeq	exon	110625	110696	.	-	.	ID=id2428;Parent=rna1993;Dbxref=SGD:S000006595;Note=Histidine tRNA (tRNA-His)%2C predicted by tRNAscan-SE analysis;gbkey=tRNA;product=tRNA-His
NC_001139.9	RefSeq	long_terminal_repeat	110855	111225	.	+	.	ID=id2429;Dbxref=SGD:S000006950;Note=Ty4 LTR;gbkey=LTR
NC_001139.9	RefSeq	long_terminal_repeat	111226	111505	.	-	.	ID=id2430;Dbxref=SGD:S000006935;Note=Ty1 LTR;gbkey=LTR
NC_001139.9	RefSeq	long_terminal_repeat	111506	111698	.	+	.	ID=id2431;Dbxref=SGD:S000006940;Note=Ty1 LTR;gbkey=LTR
NC_001139.9	RefSeq	gene	111700	112005	.	-	.	ID=gene2001;Dbxref=GeneID:852669;Name=YGL204C;gbkey=Gene;locus_tag=YGL204C
NC_001139.9	RefSeq	mRNA	111700	112005	.	-	.	ID=rna1994;Parent=gene2001;Dbxref=Genbank:NM_001270746.1;Name=NM_001270746.1;gbkey=mRNA;product=hypothetical protein;transcript_id=NM_001270746.1
NC_001139.9	RefSeq	exon	111700	112005	.	-	.	ID=id2432;Parent=rna1994;Dbxref=Genbank:NM_001270746.1;gbkey=mRNA;product=hypothetical protein;transcript_id=NM_001270746.1
NC_001139.9	RefSeq	CDS	111700	112005	.	-	0	ID=cds1882;Parent=rna1994;Dbxref=SGD:S000003172,Genbank:NP_001257675.1;Name=NP_001257675.1;Note=hypothetical protein%3B mRNA identified as translated by ribosome profiling data;gbkey=CDS;product=hypothetical protein;protein_id=NP_001257675.1
NC_001139.9	RefSeq	region	112079	112317	.	+	.	ID=id2433;Dbxref=SGD:S000118452;Note=ARS704~Autonomously Replicating Sequence;gbkey=rep_origin
NC_001139.9	RefSeq	gene	112475	114664	.	-	.	ID=gene2002;Dbxref=GeneID:852670;Name=KEX1;gbkey=Gene;gene=KEX1;locus_tag=YGL203C
NC_001139.9	RefSeq	mRNA	112475	114664	.	-	.	ID=rna1995;Parent=gene2002;Dbxref=Genbank:NM_001181068.1;Name=NM_001181068.1;gbkey=mRNA;gene=KEX1;product=Kex1p;transcript_id=NM_001181068.1
NC_001139.9	RefSeq	exon	112475	114664	.	-	.	ID=id2434;Parent=rna1995;Dbxref=Genbank:NM_001181068.1;gbkey=mRNA;gene=KEX1;product=Kex1p;transcript_id=NM_001181068.1
NC_001139.9	RefSeq	CDS	112475	114664	.	-	0	ID=cds1883;Parent=rna1995;Dbxref=SGD:S000003171,Genbank:NP_011312.1;Name=NP_011312.1;Note=Cell death protease essential for hypochlorite-induced apoptosis%3B involved in the processing of killer toxin and alpha factor precursor%3B cleaves Lys and Arg residues from the C-terminus of peptides and proteins;gbkey=CDS;gene=KEX1;product=Kex1p;protein_id=NP_011312.1
NC_001139.9	RefSeq	long_terminal_repeat	114939	115269	.	+	.	ID=id2435;Dbxref=SGD:S000006941;Note=Ty1 LTR;gbkey=LTR
NC_001139.9	RefSeq	gene	115488	115583	.	+	.	ID=gene2003;Dbxref=GeneID:852671;Name=tK(UUU)G1;gbkey=Gene;locus_tag=tK(UUU)G1
NC_001139.9	RefSeq	tRNA	115488	115583	.	+	.	ID=rna1996;Parent=gene2003;Dbxref=SGD:S000006630;Note=Lysine tRNA (tRNA-Lys)%2C predicted by tRNAscan-SE analysis%3B thiolation of uridine at wobble position (34) requires Ncs6p;gbkey=tRNA;product=tRNA-Lys
NC_001139.9	RefSeq	exon	115488	115524	.	+	.	ID=id2436;Parent=rna1996;Dbxref=SGD:S000006630;Note=Lysine tRNA (tRNA-Lys)%2C predicted by tRNAscan-SE analysis%3B thiolation of uridine at wobble position (34) requires Ncs6p;gbkey=tRNA;product=tRNA-Lys
NC_001139.9	RefSeq	exon	115548	115583	.	+	.	ID=id2437;Parent=rna1996;Dbxref=SGD:S000006630;Note=Lysine tRNA (tRNA-Lys)%2C predicted by tRNAscan-SE analysis%3B thiolation of uridine at wobble position (34) requires Ncs6p;gbkey=tRNA;product=tRNA-Lys
NC_001139.9	RefSeq	gene	116059	117561	.	+	.	ID=gene2004;Dbxref=GeneID:852672;Name=ARO8;gbkey=Gene;gene=ARO8;locus_tag=YGL202W
NC_001139.9	RefSeq	mRNA	116059	117561	.	+	.	ID=rna1997;Parent=gene2004;Dbxref=Genbank:NM_001181067.1;Name=NM_001181067.1;gbkey=mRNA;gene=ARO8;product=bifunctional 2-aminoadipate transaminase/aromatic-amino-acid:2-oxoglutarate transaminase;transcript_id=NM_001181067.1
NC_001139.9	RefSeq	exon	116059	117561	.	+	.	ID=id2438;Parent=rna1997;Dbxref=Genbank:NM_001181067.1;gbkey=mRNA;gene=ARO8;product=bifunctional 2-aminoadipate transaminase/aromatic-amino-acid:2-oxoglutarate transaminase;transcript_id=NM_001181067.1
NC_001139.9	RefSeq	CDS	116059	117561	.	+	0	ID=cds1884;Parent=rna1997;Dbxref=SGD:S000003170,Genbank:NP_011313.1;Name=NP_011313.1;Note=Aromatic aminotransferase I%3B expression is regulated by general control of amino acid biosynthesis;gbkey=CDS;gene=ARO8;product=bifunctional 2-aminoadipate transaminase/aromatic-amino-acid:2-oxoglutarate transaminase;protein_id=NP_011313.1
NC_001139.9	RefSeq	region	117561	117854	.	+	.	ID=id2439;Dbxref=SGD:S000114845;Note=ARS706~Autonomously Replicating Sequence;gbkey=rep_origin;gene=ARO8
NC_001139.9	RefSeq	gene	117854	120907	.	-	.	ID=gene2005;Dbxref=GeneID:852673;Name=MCM6;gbkey=Gene;gene=MCM6;locus_tag=YGL201C
NC_001139.9	RefSeq	mRNA	117854	120907	.	-	.	ID=rna1998;Parent=gene2005;Dbxref=Genbank:NM_001181066.1;Name=NM_001181066.1;gbkey=mRNA;gene=MCM6;product=MCM DNA helicase complex subunit MCM6;transcript_id=NM_001181066.1
NC_001139.9	RefSeq	exon	117854	120907	.	-	.	ID=id2440;Parent=rna1998;Dbxref=Genbank:NM_001181066.1;gbkey=mRNA;gene=MCM6;product=MCM DNA helicase complex subunit MCM6;transcript_id=NM_001181066.1
NC_001139.9	RefSeq	CDS	117854	120907	.	-	0	ID=cds1885;Parent=rna1998;Dbxref=SGD:S000003169,Genbank:NP_011314.2;Name=NP_011314.2;Note=Protein involved in DNA replication%3B component of the Mcm2-7 hexameric helicase complex that binds chromatin as a part of the pre-replicative complex%3B forms a subcomplex with Mcm4p and Mcm7p;gbkey=CDS;gene=MCM6;product=MCM DNA helicase complex subunit MCM6;protein_id=NP_011314.2
NC_001139.9	RefSeq	gene	122269	122341	.	+	.	ID=gene2006;Dbxref=GeneID:852674;Name=tK(CUU)G1;gbkey=Gene;locus_tag=tK(CUU)G1
NC_001139.9	RefSeq	tRNA	122269	122341	.	+	.	ID=rna1999;Parent=gene2006;Dbxref=SGD:S000006621;Note=Lysine tRNA (tRNA-Lys)%2C predicted by tRNAscan-SE analysis%3B a small portion is imported into mitochondria via interaction with mt lysyl-tRNA synthetase Msk1p and is necessary to decode AAG codons at high temperature%2C when base modification of mt-encoded tRNA-Lys is reduced;gbkey=tRNA;product=tRNA-Lys
NC_001139.9	RefSeq	exon	122269	122341	.	+	.	ID=id2441;Parent=rna1999;Dbxref=SGD:S000006621;Note=Lysine tRNA (tRNA-Lys)%2C predicted by tRNAscan-SE analysis%3B a small portion is imported into mitochondria via interaction with mt lysyl-tRNA synthetase Msk1p and is necessary to decode AAG codons at high temperature%2C when base modification of mt-encoded tRNA-Lys is reduced;gbkey=tRNA;product=tRNA-Lys
NC_001139.9	RefSeq	gene	122694	123305	.	-	.	ID=gene2007;Dbxref=GeneID:852675;Name=EMP24;gbkey=Gene;gene=EMP24;gene_synonym=BST2;locus_tag=YGL200C
NC_001139.9	RefSeq	mRNA	122694	123305	.	-	.	ID=rna2000;Parent=gene2007;Dbxref=Genbank:NM_001181065.3;Name=NM_001181065.3;gbkey=mRNA;gene=EMP24;product=Emp24p;transcript_id=NM_001181065.3
NC_001139.9	RefSeq	exon	122694	123305	.	-	.	ID=id2442;Parent=rna2000;Dbxref=Genbank:NM_001181065.3;gbkey=mRNA;gene=EMP24;product=Emp24p;transcript_id=NM_001181065.3
NC_001139.9	RefSeq	CDS	122694	123305	.	-	0	ID=cds1886;Parent=rna2000;Dbxref=SGD:S000003168,Genbank:NP_011315.3;Name=NP_011315.3;Note=Component of the p24 complex%3B role in misfolded protein quality control%3B binds to GPI anchor proteins and mediates their efficient transport from the ER to the Golgi%3B integral membrane protein that associates with endoplasmic reticulum-derived COPII-coated vesicles;gbkey=CDS;gene=EMP24;product=Emp24p;protein_id=NP_011315.3
NC_001139.9	RefSeq	gene	123591	124298	.	+	.	ID=gene2008;Dbxref=GeneID:852676;Name=YIP4;gbkey=Gene;gene=YIP4;locus_tag=YGL198W
NC_001139.9	RefSeq	mRNA	123591	124298	.	+	.	ID=rna2001;Parent=gene2008;Dbxref=Genbank:NM_001181063.1;Name=NM_001181063.1;gbkey=mRNA;gene=YIP4;product=Yip4p;transcript_id=NM_001181063.1
NC_001139.9	RefSeq	exon	123591	124298	.	+	.	ID=id2443;Parent=rna2001;Dbxref=Genbank:NM_001181063.1;gbkey=mRNA;gene=YIP4;product=Yip4p;transcript_id=NM_001181063.1
NC_001139.9	RefSeq	CDS	123591	124298	.	+	0	ID=cds1887;Parent=rna2001;Dbxref=SGD:S000003166,Genbank:NP_011317.2;Name=NP_011317.2;Note=Protein that interacts with Rab GTPases%3B localized to late Golgi vesicles%3B computational analysis of large-scale protein-protein interaction data suggests a possible role in vesicle-mediated transport;gbkey=CDS;gene=YIP4;product=Yip4p;protein_id=NP_011317.2
NC_001139.9	RefSeq	gene	124698	129161	.	+	.	ID=gene2009;Dbxref=GeneID:852678;Name=MDS3;gbkey=Gene;gene=MDS3;locus_tag=YGL197W
NC_001139.9	RefSeq	mRNA	124698	129161	.	+	.	ID=rna2002;Parent=gene2009;Dbxref=Genbank:NM_001181062.2;Name=NM_001181062.2;gbkey=mRNA;gene=MDS3;product=Mds3p;transcript_id=NM_001181062.2
NC_001139.9	RefSeq	exon	124698	129161	.	+	.	ID=id2444;Parent=rna2002;Dbxref=Genbank:NM_001181062.2;gbkey=mRNA;gene=MDS3;product=Mds3p;transcript_id=NM_001181062.2
NC_001139.9	RefSeq	CDS	124698	129161	.	+	0	ID=cds1888;Parent=rna2002;Dbxref=SGD:S000003165,Genbank:NP_011318.2;Name=NP_011318.2;Note=Putative component of the TOR regulatory pathway%3B negative regulator of early meiotic gene expression%3B required%2C with Pmd1p%2C for growth under alkaline conditions%3B has an N-terminal kelch-like domain%3B MDS3 has a paralog%2C PMD1%2C that arose from the whole genome duplication;gbkey=CDS;gene=MDS3;product=Mds3p;protein_id=NP_011318.2
NC_001139.9	RefSeq	gene	129883	131169	.	+	.	ID=gene2010;Dbxref=GeneID:852679;Name=DSD1;gbkey=Gene;gene=DSD1;locus_tag=YGL196W
NC_001139.9	RefSeq	mRNA	129883	131169	.	+	.	ID=rna2003;Parent=gene2010;Dbxref=Genbank:NM_001181061.1;Name=NM_001181061.1;gbkey=mRNA;gene=DSD1;product=D-serine ammonia-lyase DSD1;transcript_id=NM_001181061.1
NC_001139.9	RefSeq	exon	129883	131169	.	+	.	ID=id2445;Parent=rna2003;Dbxref=Genbank:NM_001181061.1;gbkey=mRNA;gene=DSD1;product=D-serine ammonia-lyase DSD1;transcript_id=NM_001181061.1
NC_001139.9	RefSeq	CDS	129883	131169	.	+	0	ID=cds1889;Parent=rna2003;Dbxref=SGD:S000003164,Genbank:NP_011319.2;Name=NP_011319.2;Note=D-serine dehydratase (aka D-serine ammonia-lyase)%3B converts D-serine to pyruvate and ammonia by a reaction dependent on pyridoxal 5'-phosphate and zinc%3B may play a role in D-serine detoxification%3B L-serine is not a substrate;gbkey=CDS;gene=DSD1;product=D-serine ammonia-lyase DSD1;protein_id=NP_011319.2
NC_001139.9	RefSeq	gene	131525	139543	.	+	.	ID=gene2011;Dbxref=GeneID:852680;Name=GCN1;gbkey=Gene;gene=GCN1;gene_synonym=AAS103,NDR1;locus_tag=YGL195W
NC_001139.9	RefSeq	mRNA	131525	139543	.	+	.	ID=rna2004;Parent=gene2011;Dbxref=Genbank:NM_001181060.3;Name=NM_001181060.3;gbkey=mRNA;gene=GCN1;product=Gcn1p;transcript_id=NM_001181060.3
NC_001139.9	RefSeq	exon	131525	139543	.	+	.	ID=id2446;Parent=rna2004;Dbxref=Genbank:NM_001181060.3;gbkey=mRNA;gene=GCN1;product=Gcn1p;transcript_id=NM_001181060.3
NC_001139.9	RefSeq	CDS	131525	139543	.	+	0	ID=cds1890;Parent=rna2004;Dbxref=SGD:S000003163,Genbank:NP_011320.3;Name=NP_011320.3;Note=Positive regulator of the Gcn2p kinase activity%3B forms a complex with Gcn20p%3B proposed to stimulate Gcn2p activation by an uncharged tRNA;gbkey=CDS;gene=GCN1;product=Gcn1p;protein_id=NP_011320.3
NC_001139.9	RefSeq	gene	139719	139961	.	-	.	ID=gene2012;Dbxref=GeneID:3799973;Name=YGL194C-A;gbkey=Gene;locus_tag=YGL194C-A
NC_001139.9	RefSeq	mRNA	139719	139961	.	-	.	ID=rna2005;Parent=gene2012;Dbxref=Genbank:NM_001184677.1;Name=NM_001184677.1;gbkey=mRNA;product=hypothetical protein;transcript_id=NM_001184677.1
NC_001139.9	RefSeq	exon	139719	139961	.	-	.	ID=id2447;Parent=rna2005;Dbxref=Genbank:NM_001184677.1;gbkey=mRNA;product=hypothetical protein;transcript_id=NM_001184677.1
NC_001139.9	RefSeq	CDS	139719	139961	.	-	0	ID=cds1891;Parent=rna2005;Dbxref=SGD:S000087160,Genbank:NP_001032578.1;Name=NP_001032578.1;Note=hypothetical protein%3B identified based on comparisons of the genome sequences of six Saccharomyces species;gbkey=CDS;product=hypothetical protein;protein_id=NP_001032578.1
NC_001139.9	RefSeq	gene	140368	141726	.	-	.	ID=gene2013;Dbxref=GeneID:852681;Name=HOS2;gbkey=Gene;gene=HOS2;gene_synonym=RTL1;locus_tag=YGL194C
NC_001139.9	RefSeq	mRNA	140368	141726	.	-	.	ID=rna2006;Parent=gene2013;Dbxref=Genbank:NM_001181059.1;Name=NM_001181059.1;gbkey=mRNA;gene=HOS2;product=histone deacetylase HOS2;transcript_id=NM_001181059.1
NC_001139.9	RefSeq	exon	140368	141726	.	-	.	ID=id2448;Parent=rna2006;Dbxref=Genbank:NM_001181059.1;gbkey=mRNA;gene=HOS2;product=histone deacetylase HOS2;transcript_id=NM_001181059.1
NC_001139.9	RefSeq	CDS	140368	141726	.	-	0	ID=cds1892;Parent=rna2006;Dbxref=SGD:S000003162,Genbank:NP_011321.1;Name=NP_011321.1;Note=Histone deacetylase and subunit of Set3 and Rpd3L complexes%3B required for gene activation via specific deacetylation of lysines in H3 and H4 histone tails%3B subunit of the Set3 complex%2C a meiotic-specific repressor of sporulation specific genes that contains deacetylase activity%3B co-localizes with Cmr1p in nuclear foci in response to DNA damage by MMS;gbkey=CDS;gene=HOS2;product=histone deacetylase HOS2;protein_id=NP_011321.1
NC_001139.9	RefSeq	gene	141898	144120	.	-	.	ID=gene2014;Dbxref=GeneID:23547380;Name=RME2;gbkey=Gene;locus_tag=RME2
NC_001139.9	RefSeq	ncRNA	141898	144120	.	-	.	ID=rna2007;Parent=gene2014;Dbxref=SGD:S000144908;Note=Antisense transcript initiated from the 3' end of the IME4 locus%3B expressed in haploids and interferes with IME4 expression;gbkey=ncRNA;ncrna_class=ncRNA;product=RME2
NC_001139.9	RefSeq	exon	141898	144120	.	-	.	ID=id2449;Parent=rna2007;Dbxref=SGD:S000144908;Note=Antisense transcript initiated from the 3' end of the IME4 locus%3B expressed in haploids and interferes with IME4 expression;gbkey=ncRNA;ncrna_class=ncRNA;product=RME2
NC_001139.9	RefSeq	gene	141916	142227	.	-	.	ID=gene2015;Dbxref=GeneID:852682;Name=YGL193C;gbkey=Gene;locus_tag=YGL193C
NC_001139.9	RefSeq	mRNA	141916	142227	.	-	.	ID=rna2008;Parent=gene2015;Dbxref=Genbank:NM_001181058.1;Name=NM_001181058.1;gbkey=mRNA;product=hypothetical protein;transcript_id=NM_001181058.1
NC_001139.9	RefSeq	exon	141916	142227	.	-	.	ID=id2450;Parent=rna2008;Dbxref=Genbank:NM_001181058.1;gbkey=mRNA;product=hypothetical protein;transcript_id=NM_001181058.1
NC_001139.9	RefSeq	CDS	141916	142227	.	-	0	ID=cds1893;Parent=rna2008;Dbxref=SGD:S000003161,Genbank:NP_011322.1;Name=NP_011322.1;Note=Haploid-specific gene repressed by a1-alpha2%3B turned off in sir3 null strains%2C absence enhances the sensitivity of rad52-327 cells to campothecin almost 100-fold;gbkey=CDS;product=hypothetical protein;protein_id=NP_011322.1
NC_001139.9	RefSeq	gene	142246	144048	.	+	.	ID=gene2016;Dbxref=GeneID:852683;Name=IME4;gbkey=Gene;gene=IME4;gene_synonym=SPO8;locus_tag=YGL192W
NC_001139.9	RefSeq	mRNA	142246	144048	.	+	.	ID=rna2009;Parent=gene2016;Dbxref=Genbank:NM_001181057.3;Name=NM_001181057.3;gbkey=mRNA;gene=IME4;product=mRNA (N6-adenosine)-methyltransferase;transcript_id=NM_001181057.3
NC_001139.9	RefSeq	exon	142246	144048	.	+	.	ID=id2451;Parent=rna2009;Dbxref=Genbank:NM_001181057.3;gbkey=mRNA;gene=IME4;product=mRNA (N6-adenosine)-methyltransferase;transcript_id=NM_001181057.3
NC_001139.9	RefSeq	CDS	142246	144048	.	+	0	ID=cds1894;Parent=rna2009;Dbxref=SGD:S000003160,Genbank:NP_011323.3;Name=NP_011323.3;Note=mRNA N6-adenosine methyltransferase required for entry into meiosis%3B mediates N6-adenosine methylation of bulk mRNA during the induction of sporulation which includes the meiotic regulators IME1%2C IME2 and IME4 itself%3B repressed in haploids via production of antisense IME4 transcripts%3B transcribed in diploid cells where antisense transcription is repressed%3B orthologous to human METTL3 (MT-A70);gbkey=CDS;gene=IME4;product=mRNA (N6-adenosine)-methyltransferase;protein_id=NP_011323.3
NC_001139.9	RefSeq	gene	144808	145197	.	+	.	ID=gene2017;Dbxref=GeneID:852684;Name=COX13;gbkey=Gene;gene=COX13;locus_tag=YGL191W
NC_001139.9	RefSeq	mRNA	144808	145197	.	+	.	ID=rna2010;Parent=gene2017;Dbxref=Genbank:NM_001181056.1;Name=NM_001181056.1;gbkey=mRNA;gene=COX13;product=cytochrome c oxidase subunit VIa;transcript_id=NM_001181056.1
NC_001139.9	RefSeq	exon	144808	145197	.	+	.	ID=id2452;Parent=rna2010;Dbxref=Genbank:NM_001181056.1;gbkey=mRNA;gene=COX13;product=cytochrome c oxidase subunit VIa;transcript_id=NM_001181056.1
NC_001139.9	RefSeq	CDS	144808	145197	.	+	0	ID=cds1895;Parent=rna2010;Dbxref=SGD:S000003159,Genbank:NP_011324.1;Name=NP_011324.1;Note=Subunit VIa of cytochrome c oxidase%3B present in a subclass of cytochrome c oxidase complexes that may have a role in mimimizing generation of reactive oxygen species%3B not essential for cytochrome c oxidase activity but may modulate activity in response to ATP%3B required for assembly of Rcf2p into cytochrome c oxidase - cytochrome bc1 supercomplexes;gbkey=CDS;gene=COX13;product=cytochrome c oxidase subunit VIa;protein_id=NP_011324.1
NC_001139.9	RefSeq	gene	145809	147389	.	-	.	ID=gene2018;Dbxref=GeneID:852685;Name=CDC55;gbkey=Gene;gene=CDC55;gene_synonym=TMR4;locus_tag=YGL190C
NC_001139.9	RefSeq	mRNA	145809	147389	.	-	.	ID=rna2011;Parent=gene2018;Dbxref=Genbank:NM_001181055.1;Name=NM_001181055.1;gbkey=mRNA;gene=CDC55;product=protein phosphatase 2A regulatory subunit CDC55;transcript_id=NM_001181055.1
NC_001139.9	RefSeq	exon	145809	147389	.	-	.	ID=id2453;Parent=rna2011;Dbxref=Genbank:NM_001181055.1;gbkey=mRNA;gene=CDC55;product=protein phosphatase 2A regulatory subunit CDC55;transcript_id=NM_001181055.1
NC_001139.9	RefSeq	CDS	145809	147389	.	-	0	ID=cds1896;Parent=rna2011;Dbxref=SGD:S000003158,Genbank:NP_011325.1;Name=NP_011325.1;Note=Non-essential regulatory subunit B of protein phosphatase 2A (PP2A)%3B localization to cytoplasm requires Zds1p and Zds2p and promotes mitotic entry%3B localization to nucleus prevents mitotic exit%3B required for correct nuclear division and chromosome segregation in meiosis%3B maintains nucleolar sequestration of Cdc14p during early meiosis%3B limits formation of PP2A-Rts1p holocomplexes to ensure timely dissolution of sister chromosome cohesion%3B homolog of mammalian B55;gbkey=CDS;gene=CDC55;product=protein phosphatase 2A regulatory subunit CDC55;protein_id=NP_011325.1
NC_001139.9	RefSeq	gene	148229	148588	.	-	.	ID=gene2019;Dbxref=GeneID:852686;Name=RPS26A;gbkey=Gene;gene=RPS26A;gene_synonym=RPS26;locus_tag=YGL189C
NC_001139.9	RefSeq	mRNA	148229	148588	.	-	.	ID=rna2012;Parent=gene2019;Dbxref=Genbank:NM_001181054.1;Name=NM_001181054.1;gbkey=mRNA;gene=RPS26A;product=ribosomal 40S subunit protein S26A;transcript_id=NM_001181054.1
NC_001139.9	RefSeq	exon	148229	148588	.	-	.	ID=id2454;Parent=rna2012;Dbxref=Genbank:NM_001181054.1;gbkey=mRNA;gene=RPS26A;product=ribosomal 40S subunit protein S26A;transcript_id=NM_001181054.1
NC_001139.9	RefSeq	CDS	148229	148588	.	-	0	ID=cds1897;Parent=rna2012;Dbxref=SGD:S000003157,Genbank:NP_011326.1;Name=NP_011326.1;Note=Protein component of the small (40S) ribosomal subunit%3B homologous to mammalian ribosomal protein S26%2C no bacterial homolog%3B RPS26A has a paralog%2C RPS26B%2C that arose from the whole genome duplication;gbkey=CDS;gene=RPS26A;product=ribosomal 40S subunit protein S26A;protein_id=NP_011326.1
NC_001139.9	RefSeq	gene	148824	148964	.	-	.	ID=gene2020;Dbxref=GeneID:1466453;Name=YGL188C-A;gbkey=Gene;locus_tag=YGL188C-A
NC_001139.9	RefSeq	mRNA	148824	148964	.	-	.	ID=rna2013;Parent=gene2020;Dbxref=Genbank:NM_001184593.3;Name=NM_001184593.3;gbkey=mRNA;product=hypothetical protein;transcript_id=NM_001184593.3
NC_001139.9	RefSeq	exon	148824	148964	.	-	.	ID=id2455;Parent=rna2013;Dbxref=Genbank:NM_001184593.3;gbkey=mRNA;product=hypothetical protein;transcript_id=NM_001184593.3
NC_001139.9	RefSeq	CDS	148824	148964	.	-	0	ID=cds1898;Parent=rna2013;Dbxref=SGD:S000028635,Genbank:NP_878073.3;Name=NP_878073.3;gbkey=CDS;product=hypothetical protein;protein_id=NP_878073.3
NC_001139.9	RefSeq	gene	149704	150171	.	-	.	ID=gene2021;Dbxref=GeneID:852688;Name=COX4;gbkey=Gene;gene=COX4;locus_tag=YGL187C
NC_001139.9	RefSeq	mRNA	149704	150171	.	-	.	ID=rna2014;Parent=gene2021;Dbxref=Genbank:NM_001181052.1;Name=NM_001181052.1;gbkey=mRNA;gene=COX4;product=cytochrome c oxidase subunit IV;transcript_id=NM_001181052.1
NC_001139.9	RefSeq	exon	149704	150171	.	-	.	ID=id2456;Parent=rna2014;Dbxref=Genbank:NM_001181052.1;gbkey=mRNA;gene=COX4;product=cytochrome c oxidase subunit IV;transcript_id=NM_001181052.1
NC_001139.9	RefSeq	CDS	149704	150171	.	-	0	ID=cds1899;Parent=rna2014;Dbxref=SGD:S000003155,Genbank:NP_011328.1;Name=NP_011328.1;Note=Subunit IV of cytochrome c oxidase%3B the terminal member of the mitochondrial inner membrane electron transport chain%3B precursor N-terminal 25 residues are cleaved during mitochondrial import%3B phosphorylated%3B spermidine enhances translation;gbkey=CDS;gene=COX4;product=cytochrome c oxidase subunit IV;protein_id=NP_011328.1
NC_001139.9	RefSeq	gene	151037	152776	.	-	.	ID=gene2022;Dbxref=GeneID:852689;Name=TPN1;gbkey=Gene;gene=TPN1;locus_tag=YGL186C
NC_001139.9	RefSeq	mRNA	151037	152776	.	-	.	ID=rna2015;Parent=gene2022;Dbxref=Genbank:NM_001181051.1;Name=NM_001181051.1;gbkey=mRNA;gene=TPN1;product=Tpn1p;transcript_id=NM_001181051.1
NC_001139.9	RefSeq	exon	151037	152776	.	-	.	ID=id2457;Parent=rna2015;Dbxref=Genbank:NM_001181051.1;gbkey=mRNA;gene=TPN1;product=Tpn1p;transcript_id=NM_001181051.1
NC_001139.9	RefSeq	CDS	151037	152776	.	-	0	ID=cds1900;Parent=rna2015;Dbxref=SGD:S000003154,Genbank:NP_011329.1;Name=NP_011329.1;Note=Plasma membrane pyridoxine (vitamin B6) transporter%3B member of the purine-cytosine permease subfamily within the major facilitator superfamily%3B proton symporter with similarity to Fcy21p%2C Fcy2p%2C and Fcy22p;gbkey=CDS;gene=TPN1;product=Tpn1p;protein_id=NP_011329.1
NC_001139.9	RefSeq	gene	153167	154306	.	-	.	ID=gene2023;Dbxref=GeneID:852690;Name=YGL185C;gbkey=Gene;locus_tag=YGL185C
NC_001139.9	RefSeq	mRNA	153167	154306	.	-	.	ID=rna2016;Parent=gene2023;Dbxref=Genbank:NM_001181050.1;Name=NM_001181050.1;gbkey=mRNA;product=putative hydroxyacid dehydrogenase;transcript_id=NM_001181050.1
NC_001139.9	RefSeq	exon	153167	154306	.	-	.	ID=id2458;Parent=rna2016;Dbxref=Genbank:NM_001181050.1;gbkey=mRNA;product=putative hydroxyacid dehydrogenase;transcript_id=NM_001181050.1
NC_001139.9	RefSeq	CDS	153167	154306	.	-	0	ID=cds1901;Parent=rna2016;Dbxref=SGD:S000003153,Genbank:NP_011330.1;Name=NP_011330.1;Note=Putative protein with sequence similar to hydroxyacid dehydrogenases%3B green fluorescent protein (GFP)-fusion protein localizes to the cytoplasm;gbkey=CDS;product=putative hydroxyacid dehydrogenase;protein_id=NP_011330.1
NC_001139.9	RefSeq	gene	154615	156012	.	-	.	ID=gene2024;Dbxref=GeneID:852691;Name=STR3;gbkey=Gene;gene=STR3;locus_tag=YGL184C
NC_001139.9	RefSeq	mRNA	154615	156012	.	-	.	ID=rna2017;Parent=gene2024;Dbxref=Genbank:NM_001181049.3;Name=NM_001181049.3;gbkey=mRNA;gene=STR3;product=cystathionine beta-lyase STR3;transcript_id=NM_001181049.3
NC_001139.9	RefSeq	exon	154615	156012	.	-	.	ID=id2459;Parent=rna2017;Dbxref=Genbank:NM_001181049.3;gbkey=mRNA;gene=STR3;product=cystathionine beta-lyase STR3;transcript_id=NM_001181049.3
NC_001139.9	RefSeq	CDS	154615	156012	.	-	0	ID=cds1902;Parent=rna2017;Dbxref=SGD:S000003152,Genbank:NP_011331.3;Name=NP_011331.3;Note=Peroxisomal cystathionine beta-lyase%3B converts cystathionine into homocysteine%3B may be redox regulated by Gto1p%3B involved in the release of the aromatic thiol 3-mercaptohexanol during wine fermentation;gbkey=CDS;gene=STR3;product=cystathionine beta-lyase STR3;protein_id=NP_011331.3
NC_001139.9	RefSeq	gene	156543	157285	.	-	.	ID=gene2025;Dbxref=GeneID:852692;Name=MND1;gbkey=Gene;gene=MND1;locus_tag=YGL183C
NC_001139.9	RefSeq	mRNA	156543	157285	.	-	.	ID=rna2018;Parent=gene2025;Dbxref=Genbank:NM_001181048.1;Name=NM_001181048.1;gbkey=mRNA;gene=MND1;product=Mnd1p;transcript_id=NM_001181048.1
NC_001139.9	RefSeq	exon	157283	157285	.	-	.	ID=id2460;Parent=rna2018;Dbxref=Genbank:NM_001181048.1;gbkey=mRNA;gene=MND1;product=Mnd1p;transcript_id=NM_001181048.1
NC_001139.9	RefSeq	exon	156543	157199	.	-	.	ID=id2461;Parent=rna2018;Dbxref=Genbank:NM_001181048.1;gbkey=mRNA;gene=MND1;product=Mnd1p;transcript_id=NM_001181048.1
NC_001139.9	RefSeq	CDS	157283	157285	.	-	0	ID=cds1903;Parent=rna2018;Dbxref=SGD:S000003151,Genbank:NP_011332.2;Name=NP_011332.2;Note=Protein required for recombination and meiotic nuclear division%3B forms a complex with Hop2p%2C which is involved in chromosome pairing and repair of meiotic double-strand breaks;gbkey=CDS;gene=MND1;product=Mnd1p;protein_id=NP_011332.2
NC_001139.9	RefSeq	CDS	156543	157199	.	-	0	ID=cds1903;Parent=rna2018;Dbxref=SGD:S000003151,Genbank:NP_011332.2;Name=NP_011332.2;Note=Protein required for recombination and meiotic nuclear division%3B forms a complex with Hop2p%2C which is involved in chromosome pairing and repair of meiotic double-strand breaks;gbkey=CDS;gene=MND1;product=Mnd1p;protein_id=NP_011332.2
NC_001139.9	RefSeq	gene	157906	159096	.	+	.	ID=gene2026;Dbxref=GeneID:852694;Name=GTS1;gbkey=Gene;gene=GTS1;gene_synonym=FHT1,LSR1;locus_tag=YGL181W
NC_001139.9	RefSeq	mRNA	157906	159096	.	+	.	ID=rna2019;Parent=gene2026;Dbxref=Genbank:NM_001181046.1;Name=NM_001181046.1;gbkey=mRNA;gene=GTS1;product=Gts1p;transcript_id=NM_001181046.1
NC_001139.9	RefSeq	exon	157906	159096	.	+	.	ID=id2462;Parent=rna2019;Dbxref=Genbank:NM_001181046.1;gbkey=mRNA;gene=GTS1;product=Gts1p;transcript_id=NM_001181046.1
NC_001139.9	RefSeq	CDS	157906	159096	.	+	0	ID=cds1904;Parent=rna2019;Dbxref=SGD:S000003149,Genbank:NP_011334.1;Name=NP_011334.1;Note=Protein involved in Arf3p regulation and in transcription regulation%3B localizes to the nucleus and to endocytic patches%3B contains an N-terminal Zn-finger and ArfGAP homology domain%2C a C-terminal glutamine-rich region%2C and a UBA (ubiquitin associated) domain%3B gts1 mutations affect budding%2C cell size%2C heat tolerance%2C sporulation%2C life span%2C ultradian rhythms%2C endocytosis%3B expression oscillates in a pattern similar to metabolic oscillations;gbkey=CDS;gene=GTS1;product=Gts1p;protein_id=NP_011334.1
NC_001139.9	RefSeq	gene	160065	162758	.	+	.	ID=gene2027;Dbxref=GeneID:852695;Name=ATG1;gbkey=Gene;gene=ATG1;gene_synonym=APG1,AUT3,CVT10;locus_tag=YGL180W
NC_001139.9	RefSeq	mRNA	160065	162758	.	+	.	ID=rna2020;Parent=gene2027;Dbxref=Genbank:NM_001181045.1;Name=NM_001181045.1;gbkey=mRNA;gene=ATG1;product=serine/threonine protein kinase ATG1;transcript_id=NM_001181045.1
NC_001139.9	RefSeq	exon	160065	162758	.	+	.	ID=id2463;Parent=rna2020;Dbxref=Genbank:NM_001181045.1;gbkey=mRNA;gene=ATG1;product=serine/threonine protein kinase ATG1;transcript_id=NM_001181045.1
NC_001139.9	RefSeq	CDS	160065	162758	.	+	0	ID=cds1905;Parent=rna2020;Dbxref=SGD:S000003148,Genbank:NP_011335.1;Name=NP_011335.1;Note=Protein serine/threonine kinase%3B required for vesicle formation in autophagy and the cytoplasm-to-vacuole targeting (Cvt) pathway%3B structurally required for phagophore assembly site formation%3B during autophagy forms a complex with Atg13p and Atg17p%3B essential for cell cycle progression from G2/M to G1 under nitrogen starvation;gbkey=CDS;gene=ATG1;product=serine/threonine protein kinase ATG1;protein_id=NP_011335.1
NC_001139.9	RefSeq	region	163218	163318	.	+	.	ID=id2464;Dbxref=SGD:S000118453;Note=ARS707~Autonomously Replicating Sequence;gbkey=rep_origin
NC_001139.9	RefSeq	gene	163409	165091	.	-	.	ID=gene2028;Dbxref=GeneID:852696;Name=TOS3;gbkey=Gene;gene=TOS3;locus_tag=YGL179C
NC_001139.9	RefSeq	mRNA	163409	165091	.	-	.	ID=rna2021;Parent=gene2028;Dbxref=Genbank:NM_001181044.3;Name=NM_001181044.3;gbkey=mRNA;gene=TOS3;product=serine/threonine protein kinase TOS3;transcript_id=NM_001181044.3
NC_001139.9	RefSeq	exon	163409	165091	.	-	.	ID=id2465;Parent=rna2021;Dbxref=Genbank:NM_001181044.3;gbkey=mRNA;gene=TOS3;product=serine/threonine protein kinase TOS3;transcript_id=NM_001181044.3
NC_001139.9	RefSeq	CDS	163409	165091	.	-	0	ID=cds1906;Parent=rna2021;Dbxref=SGD:S000003147,Genbank:NP_011336.3;Name=NP_011336.3;Note=Protein kinase%3B related to and functionally redundant with Elm1p and Sak1p for the phosphorylation and activation of Snf1p%3B functionally orthologous to LKB1%2C a mammalian kinase associated with Peutz-Jeghers cancer-susceptibility syndrome%3B TOS3 has a paralog%2C SAK1%2C that arose from the whole genome duplication;gbkey=CDS;gene=TOS3;product=serine/threonine protein kinase TOS3;protein_id=NP_011336.3
NC_001139.9	RefSeq	gene	167352	170571	.	+	.	ID=gene2029;Dbxref=GeneID:852697;Name=MPT5;gbkey=Gene;gene=MPT5;gene_synonym=HTR1,PUF5,UTH4;locus_tag=YGL178W
NC_001139.9	RefSeq	mRNA	167352	170571	.	+	.	ID=rna2022;Parent=gene2029;Dbxref=Genbank:NM_001181043.1;Name=NM_001181043.1;gbkey=mRNA;gene=MPT5;product=Mpt5p;transcript_id=NM_001181043.1
NC_001139.9	RefSeq	exon	167352	167354	.	+	.	ID=id2466;Parent=rna2022;Dbxref=Genbank:NM_001181043.1;gbkey=mRNA;gene=MPT5;product=Mpt5p;transcript_id=NM_001181043.1
NC_001139.9	RefSeq	exon	167995	170571	.	+	.	ID=id2467;Parent=rna2022;Dbxref=Genbank:NM_001181043.1;gbkey=mRNA;gene=MPT5;product=Mpt5p;transcript_id=NM_001181043.1
NC_001139.9	RefSeq	CDS	167352	167354	.	+	0	ID=cds1907;Parent=rna2022;Dbxref=SGD:S000003146,Genbank:NP_011337.1;Name=NP_011337.1;Note=mRNA-binding protein of the PUF family%3B binds to the 3' UTR of specific mRNAs%2C including those involved in mating type switching%2C cell wall integrity%2C chronological lifespan%2C chromatin modification%2C and spindle pole body architecture%3B recruits the CCR4-NOT deadenylase complex to mRNAs along with Dhh1p and Dcp1p to promote deadenylation%2C decapping%2C and decay%3B also interacts with the Caf20p translational initiation repressor%2C affecting its mRNA target specificity;gbkey=CDS;gene=MPT5;product=Mpt5p;protein_id=NP_011337.1
NC_001139.9	RefSeq	CDS	167995	170571	.	+	0	ID=cds1907;Parent=rna2022;Dbxref=SGD:S000003146,Genbank:NP_011337.1;Name=NP_011337.1;Note=mRNA-binding protein of the PUF family%3B binds to the 3' UTR of specific mRNAs%2C including those involved in mating type switching%2C cell wall integrity%2C chronological lifespan%2C chromatin modification%2C and spindle pole body architecture%3B recruits the CCR4-NOT deadenylase complex to mRNAs along with Dhh1p and Dcp1p to promote deadenylation%2C decapping%2C and decay%3B also interacts with the Caf20p translational initiation repressor%2C affecting its mRNA target specificity;gbkey=CDS;gene=MPT5;product=Mpt5p;protein_id=NP_011337.1
NC_001139.9	RefSeq	gene	171415	173079	.	-	.	ID=gene2030;Dbxref=GeneID:852699;Name=YGL176C;gbkey=Gene;locus_tag=YGL176C
NC_001139.9	RefSeq	mRNA	171415	173079	.	-	.	ID=rna2023;Parent=gene2030;Dbxref=Genbank:NM_001181041.1;Name=NM_001181041.1;gbkey=mRNA;product=hypothetical protein;transcript_id=NM_001181041.1
NC_001139.9	RefSeq	exon	171415	173079	.	-	.	ID=id2468;Parent=rna2023;Dbxref=Genbank:NM_001181041.1;gbkey=mRNA;product=hypothetical protein;transcript_id=NM_001181041.1
NC_001139.9	RefSeq	CDS	171415	173079	.	-	0	ID=cds1908;Parent=rna2023;Dbxref=SGD:S000003144,Genbank:NP_011339.1;Name=NP_011339.1;Note=hypothetical protein%3B deletion mutant is viable and has no detectable phenotype;gbkey=CDS;product=hypothetical protein;protein_id=NP_011339.1
NC_001139.9	RefSeq	gene	173285	174322	.	-	.	ID=gene2031;Dbxref=GeneID:852700;Name=SAE2;gbkey=Gene;gene=SAE2;gene_synonym=COM1;locus_tag=YGL175C
NC_001139.9	RefSeq	mRNA	173285	174322	.	-	.	ID=rna2024;Parent=gene2031;Dbxref=Genbank:NM_001181040.1;Name=NM_001181040.1;gbkey=mRNA;gene=SAE2;product=ssDNA endodeoxyribonuclease SAE2;transcript_id=NM_001181040.1
NC_001139.9	RefSeq	exon	173285	174322	.	-	.	ID=id2469;Parent=rna2024;Dbxref=Genbank:NM_001181040.1;gbkey=mRNA;gene=SAE2;product=ssDNA endodeoxyribonuclease SAE2;transcript_id=NM_001181040.1
NC_001139.9	RefSeq	CDS	173285	174322	.	-	0	ID=cds1909;Parent=rna2024;Dbxref=SGD:S000003143,Genbank:NP_011340.1;Name=NP_011340.1;Note=Endonuclease required for telomere elongation%3B also required for telomeric 5' C-rich strand resection%3B involved in processing hairpin DNA structures with MRX complex%3B involved in double-strand break repair%3B required for normal resistance to DNA-damaging agents%3B exists in form of inactive oligomers that are transiently released into smaller active units by a series of phosphorylations%3B DNA damage triggers removal of Sae2p ensuring that active Sae2p is present only transiently;gbkey=CDS;gene=SAE2;product=ssDNA endodeoxyribonuclease SAE2;protein_id=NP_011340.1
NC_001139.9	RefSeq	gene	174545	175345	.	+	.	ID=gene2032;Dbxref=GeneID:852701;Name=BUD13;gbkey=Gene;gene=BUD13;gene_synonym=CWC26;locus_tag=YGL174W
NC_001139.9	RefSeq	mRNA	174545	175345	.	+	.	ID=rna2025;Parent=gene2032;Dbxref=Genbank:NM_001181039.3;Name=NM_001181039.3;gbkey=mRNA;gene=BUD13;product=Bud13p;transcript_id=NM_001181039.3
NC_001139.9	RefSeq	exon	174545	175345	.	+	.	ID=id2470;Parent=rna2025;Dbxref=Genbank:NM_001181039.3;gbkey=mRNA;gene=BUD13;product=Bud13p;transcript_id=NM_001181039.3
NC_001139.9	RefSeq	CDS	174545	175345	.	+	0	ID=cds1910;Parent=rna2025;Dbxref=SGD:S000003142,Genbank:NP_011341.3;Name=NP_011341.3;Note=Subunit of the RES complex%3B RES complex is required for nuclear pre-mRNA retention and splicing%3B involved in bud-site selection%3B diploid mutants display a unipolar budding pattern instead of the wild-type bipolar pattern due to a specific defect in MATa1 pre-mRNA splicing which leads to haploid gene expression in diploids;gbkey=CDS;gene=BUD13;product=Bud13p;protein_id=NP_011341.3
NC_001139.9	RefSeq	gene	175527	180113	.	-	.	ID=gene2033;Dbxref=GeneID:852702;Name=XRN1;gbkey=Gene;gene=XRN1;gene_synonym=DST2,KEM1,RAR5,SEP1,SKI1;locus_tag=YGL173C
NC_001139.9	RefSeq	mRNA	175527	180113	.	-	.	ID=rna2026;Parent=gene2033;Dbxref=Genbank:NM_001181038.1;Name=NM_001181038.1;gbkey=mRNA;gene=XRN1;product=chromatin-binding exonuclease XRN1;transcript_id=NM_001181038.1
NC_001139.9	RefSeq	exon	175527	180113	.	-	.	ID=id2471;Parent=rna2026;Dbxref=Genbank:NM_001181038.1;gbkey=mRNA;gene=XRN1;product=chromatin-binding exonuclease XRN1;transcript_id=NM_001181038.1
NC_001139.9	RefSeq	CDS	175527	180113	.	-	0	ID=cds1911;Parent=rna2026;Dbxref=SGD:S000003141,Genbank:NP_011342.1;Name=NP_011342.1;Note=Evolutionarily-conserved 5'-3' exonuclease%3B component of cytoplasmic processing (P) bodies involved in mRNA decay%3B also enters the nucleus and positively regulates transcription initiation and elongation%3B plays a role in microtubule-mediated processes%2C filamentous growth%2C ribosomal RNA maturation%2C and telomere maintenance%3B activated by the scavenger decapping enzyme Dcs1p;gbkey=CDS;gene=XRN1;product=chromatin-binding exonuclease XRN1;protein_id=NP_011342.1
NC_001139.9	RefSeq	gene	180700	182118	.	+	.	ID=gene2034;Dbxref=GeneID:852703;Name=NUP49;gbkey=Gene;gene=NUP49;gene_synonym=NSP49;locus_tag=YGL172W
NC_001139.9	RefSeq	mRNA	180700	182118	.	+	.	ID=rna2027;Parent=gene2034;Dbxref=Genbank:NM_001181037.1;Name=NM_001181037.1;gbkey=mRNA;gene=NUP49;product=FG-nucleoporin NUP49;transcript_id=NM_001181037.1
NC_001139.9	RefSeq	exon	180700	182118	.	+	.	ID=id2472;Parent=rna2027;Dbxref=Genbank:NM_001181037.1;gbkey=mRNA;gene=NUP49;product=FG-nucleoporin NUP49;transcript_id=NM_001181037.1
```
