## Supplemental File 3 for "Copy number variants alter local and global mutational tolerance": listAllGenes.txt

```
ID=cds0
ID=cds1
ID=cds2
ID=cds3
ID=cds4
ID=cds5
ID=cds6
ID=cds7
ID=cds8
ID=cds9
ID=cds10
ID=cds11
ID=cds12
ID=cds13
ID=cds14
ID=cds15
ID=cds16
ID=cds17
ID=cds18
ID=cds19
ID=cds20
ID=cds21
ID=cds22
ID=cds23
ID=cds24
ID=cds25
ID=cds26
ID=cds27
ID=cds28
ID=cds29
ID=cds30
ID=cds31
ID=cds32
ID=cds33
ID=cds34
ID=cds35
ID=cds36
ID=cds37
ID=cds38
ID=cds39
ID=cds40
ID=cds40
ID=cds41
ID=cds42
ID=cds43
ID=cds44
ID=cds45
ID=cds46
ID=cds47
ID=cds48
ID=cds49
ID=cds50
ID=cds51
ID=cds52
ID=cds53
ID=cds54
ID=cds55
ID=cds56
ID=cds57
ID=cds58
ID=cds59
ID=cds60
ID=cds61
ID=cds62
ID=cds63
ID=cds64
ID=cds65
ID=cds65
ID=cds66
ID=cds67
ID=cds67
ID=cds68
ID=cds69
ID=cds70
ID=cds71
ID=cds72
ID=cds73
ID=cds74
ID=cds75
ID=cds76
ID=cds77
ID=cds78
ID=cds79
ID=cds80
ID=cds81
ID=cds82
ID=cds83
ID=cds84
ID=cds85
ID=cds86
ID=cds87
ID=cds88
ID=cds89
ID=cds90
ID=cds91
ID=cds92
ID=cds93
ID=cds94
ID=cds95
ID=cds96
ID=cds96
ID=cds97
ID=cds98
ID=cds99
ID=cds100
ID=cds101
ID=cds102
ID=cds103
ID=cds104
ID=cds105
ID=cds106
ID=cds106
ID=cds107
ID=cds108
ID=cds109
ID=cds110
ID=cds111
ID=cds112
ID=cds113
ID=cds114
ID=cds114
ID=cds115
ID=cds116
ID=cds117
ID=cds118
ID=cds119
ID=cds119
ID=cds120
ID=cds121
ID=cds122
ID=cds123
ID=cds124
ID=cds125
ID=cds126
ID=cds127
ID=cds128
ID=cds129
ID=cds130
ID=cds131
ID=cds132
ID=cds133
ID=cds134
ID=cds135
ID=cds136
ID=cds137
ID=cds138
ID=cds139
ID=cds140
ID=cds141
ID=cds142
ID=cds142
ID=cds143
ID=cds143
ID=cds144
ID=cds145
ID=cds146
ID=cds147
ID=cds148
ID=cds149
ID=cds150
ID=cds151
ID=cds151
ID=cds152
ID=cds153
ID=cds154
ID=cds155
ID=cds156
ID=cds157
ID=cds158
ID=cds159
ID=cds160
ID=cds160
ID=cds161
ID=cds162
ID=cds163
ID=cds164
ID=cds165
ID=cds166
ID=cds167
ID=cds168
ID=cds169
ID=cds170
ID=cds171
ID=cds172
ID=cds173
ID=cds174
ID=cds175
ID=cds175
ID=cds176
ID=cds176
ID=cds177
ID=cds178
ID=cds179
ID=cds180
ID=cds181
ID=cds182
ID=cds183
ID=cds184
ID=cds184
ID=cds185
ID=cds186
ID=cds187
ID=cds188
ID=cds189
ID=cds190
ID=cds191
ID=cds192
ID=cds193
ID=cds194
ID=cds195
ID=cds196
ID=cds197
ID=cds198
ID=cds198
ID=cds199
ID=cds200
ID=cds201
ID=cds202
ID=cds203
ID=cds204
ID=cds205
ID=cds206
ID=cds207
ID=cds208
ID=cds209
ID=cds210
ID=cds211
ID=cds212
ID=cds213
ID=cds214
ID=cds215
ID=cds215
ID=cds216
ID=cds217
ID=cds218
ID=cds219
ID=cds220
ID=cds221
ID=cds222
ID=cds223
ID=cds224
ID=cds225
ID=cds226
ID=cds227
ID=cds228
ID=cds229
ID=cds230
ID=cds231
ID=cds232
ID=cds233
ID=cds234
ID=cds235
ID=cds236
ID=cds237
ID=cds238
ID=cds239
ID=cds240
ID=cds241
ID=cds242
ID=cds243
ID=cds244
ID=cds245
ID=cds246
ID=cds247
ID=cds248
ID=cds249
ID=cds250
ID=cds250
ID=cds251
ID=cds252
ID=cds253
ID=cds254
ID=cds255
ID=cds256
ID=cds257
ID=cds258
ID=cds259
ID=cds260
ID=cds261
ID=cds262
ID=cds263
ID=cds264
ID=cds265
ID=cds265
ID=cds266
ID=cds267
ID=cds268
ID=cds269
ID=cds270
ID=cds271
ID=cds272
ID=cds273
ID=cds274
ID=cds275
ID=cds276
ID=cds277
ID=cds278
ID=cds279
ID=cds280
ID=cds280
ID=cds281
ID=cds282
ID=cds283
ID=cds284
ID=cds284
ID=cds285
ID=cds286
ID=cds287
ID=cds287
ID=cds288
ID=cds289
ID=cds290
ID=cds291
ID=cds292
ID=cds293
ID=cds294
ID=cds294
ID=cds295
ID=cds296
ID=cds297
ID=cds298
ID=cds299
ID=cds300
ID=cds301
ID=cds302
ID=cds303
ID=cds304
ID=cds305
ID=cds306
ID=cds307
ID=cds308
ID=cds309
ID=cds310
ID=cds311
ID=cds312
ID=cds313
ID=cds314
ID=cds314
ID=cds314
ID=cds315
ID=cds316
ID=cds317
ID=cds318
ID=cds319
ID=cds320
ID=cds320
ID=cds321
ID=cds322
ID=cds323
ID=cds324
ID=cds325
ID=cds326
ID=cds327
ID=cds328
ID=cds329
ID=cds330
ID=cds331
ID=cds332
ID=cds333
ID=cds334
ID=cds335
ID=cds336
ID=cds337
ID=cds338
ID=cds339
ID=cds340
ID=cds341
ID=cds342
ID=cds343
ID=cds344
ID=cds345
ID=cds346
ID=cds347
ID=cds348
ID=cds349
ID=cds350
ID=cds351
ID=cds352
ID=cds353
ID=cds354
ID=cds355
ID=cds356
ID=cds357
ID=cds358
ID=cds359
ID=cds360
ID=cds361
ID=cds362
ID=cds363
ID=cds364
ID=cds365
ID=cds366
ID=cds367
ID=cds368
ID=cds369
ID=cds370
ID=cds371
ID=cds372
ID=cds373
ID=cds374
ID=cds375
ID=cds376
ID=cds377
ID=cds378
ID=cds379
ID=cds379
ID=cds380
ID=cds381
ID=cds382
ID=cds383
ID=cds384
ID=cds385
ID=cds385
ID=cds386
ID=cds387
ID=cds388
ID=cds388
ID=cds389
ID=cds389
ID=cds390
ID=cds391
ID=cds392
ID=cds393
ID=cds394
ID=cds395
ID=cds396
ID=cds397
ID=cds398
ID=cds399
ID=cds400
ID=cds401
ID=cds402
ID=cds403
ID=cds404
ID=cds405
ID=cds406
ID=cds407
ID=cds408
ID=cds409
ID=cds410
ID=cds411
ID=cds412
ID=cds413
ID=cds414
ID=cds415
ID=cds415
ID=cds416
ID=cds417
ID=cds418
ID=cds419
ID=cds419
ID=cds420
ID=cds421
ID=cds422
ID=cds423
ID=cds424
ID=cds425
ID=cds426
ID=cds427
ID=cds428
ID=cds429
ID=cds429
ID=cds430
ID=cds431
ID=cds432
ID=cds433
ID=cds434
ID=cds435
ID=cds436
ID=cds437
ID=cds438
ID=cds439
ID=cds440
ID=cds441
ID=cds442
ID=cds443
ID=cds444
ID=cds445
ID=cds446
ID=cds447
ID=cds448
ID=cds449
ID=cds450
ID=cds451
ID=cds452
ID=cds453
ID=cds454
ID=cds455
ID=cds456
ID=cds456
ID=cds457
ID=cds458
ID=cds459
ID=cds460
ID=cds461
ID=cds462
ID=cds463
ID=cds464
ID=cds465
ID=cds466
ID=cds467
ID=cds468
ID=cds469
ID=cds470
ID=cds471
ID=cds472
ID=cds473
ID=cds474
ID=cds475
ID=cds476
ID=cds477
ID=cds478
ID=cds479
ID=cds480
ID=cds481
ID=cds482
ID=cds483
ID=cds484
ID=cds485
ID=cds486
ID=cds487
ID=cds488
ID=cds489
ID=cds490
ID=cds491
ID=cds492
ID=cds493
ID=cds494
ID=cds495
ID=cds496
ID=cds497
ID=cds498
ID=cds499
ID=cds500
ID=cds501
ID=cds502
ID=cds503
ID=cds504
ID=cds505
ID=cds506
ID=cds507
ID=cds508
ID=cds509
ID=cds510
ID=cds511
ID=cds512
ID=cds513
ID=cds514
ID=cds515
ID=cds516
ID=cds517
ID=cds518
ID=cds519
ID=cds520
ID=cds521
ID=cds522
ID=cds523
ID=cds524
ID=cds525
ID=cds526
ID=cds527
ID=cds528
ID=cds529
ID=cds530
ID=cds531
ID=cds532
ID=cds533
ID=cds534
ID=cds535
ID=cds536
ID=cds537
ID=cds538
ID=cds539
ID=cds540
ID=cds541
ID=cds542
ID=cds543
ID=cds544
ID=cds545
ID=cds546
ID=cds547
ID=cds548
ID=cds549
ID=cds549
ID=cds550
ID=cds551
ID=cds552
ID=cds553
ID=cds554
ID=cds555
ID=cds555
ID=cds556
ID=cds557
ID=cds558
ID=cds559
ID=cds560
ID=cds560
ID=cds560
ID=cds561
ID=cds562
ID=cds563
ID=cds563
ID=cds564
ID=cds565
ID=cds566
ID=cds567
ID=cds568
ID=cds569
ID=cds570
ID=cds571
ID=cds572
ID=cds573
ID=cds574
ID=cds575
ID=cds576
ID=cds577
ID=cds578
ID=cds579
ID=cds580
ID=cds581
ID=cds582
ID=cds583
ID=cds584
ID=cds585
ID=cds586
ID=cds587
ID=cds588
ID=cds589
ID=cds590
ID=cds591
ID=cds592
ID=cds593
ID=cds594
ID=cds594
ID=cds595
ID=cds596
ID=cds596
ID=cds597
ID=cds598
ID=cds599
ID=cds600
ID=cds601
ID=cds602
ID=cds603
ID=cds604
ID=cds605
ID=cds606
ID=cds607
ID=cds608
ID=cds609
ID=cds610
ID=cds611
ID=cds612
ID=cds613
ID=cds614
ID=cds615
ID=cds616
ID=cds617
ID=cds618
ID=cds619
ID=cds620
ID=cds621
ID=cds622
ID=cds623
ID=cds624
ID=cds625
ID=cds626
ID=cds627
ID=cds628
ID=cds629
ID=cds630
ID=cds631
ID=cds632
ID=cds633
ID=cds634
ID=cds635
ID=cds636
ID=cds637
ID=cds638
ID=cds639
ID=cds640
ID=cds641
ID=cds642
ID=cds643
ID=cds644
ID=cds645
ID=cds646
ID=cds647
ID=cds648
ID=cds649
ID=cds650
ID=cds651
ID=cds652
ID=cds653
ID=cds653
ID=cds653
ID=cds654
ID=cds655
ID=cds656
ID=cds657
ID=cds658
ID=cds659
ID=cds660
ID=cds661
ID=cds662
ID=cds663
ID=cds664
ID=cds665
ID=cds666
ID=cds667
ID=cds668
ID=cds669
ID=cds670
ID=cds671
ID=cds672
ID=cds673
ID=cds674
ID=cds675
ID=cds676
ID=cds677
ID=cds678
ID=cds679
ID=cds680
ID=cds681
ID=cds682
ID=cds683
ID=cds684
ID=cds685
ID=cds686
ID=cds687
ID=cds688
ID=cds689
ID=cds690
ID=cds690
ID=cds691
ID=cds692
ID=cds693
ID=cds694
ID=cds695
ID=cds696
ID=cds697
ID=cds698
ID=cds699
ID=cds700
ID=cds701
ID=cds702
ID=cds703
ID=cds704
ID=cds705
ID=cds706
ID=cds707
ID=cds708
ID=cds709
ID=cds710
ID=cds711
ID=cds712
ID=cds713
ID=cds714
ID=cds715
ID=cds716
ID=cds717
ID=cds717
ID=cds718
ID=cds719
ID=cds720
ID=cds721
ID=cds722
ID=cds723
ID=cds724
ID=cds725
ID=cds726
ID=cds727
ID=cds728
ID=cds729
ID=cds730
ID=cds731
ID=cds732
ID=cds733
ID=cds734
ID=cds735
ID=cds736
ID=cds737
ID=cds738
ID=cds739
ID=cds740
ID=cds741
ID=cds742
ID=cds743
ID=cds744
ID=cds745
ID=cds746
ID=cds747
ID=cds748
ID=cds749
ID=cds750
ID=cds751
ID=cds752
ID=cds753
ID=cds754
ID=cds755
ID=cds756
ID=cds757
ID=cds758
ID=cds759
ID=cds760
ID=cds761
ID=cds762
ID=cds763
ID=cds764
ID=cds765
ID=cds766
ID=cds767
ID=cds767
ID=cds768
ID=cds769
ID=cds770
ID=cds771
ID=cds772
ID=cds773
ID=cds774
ID=cds775
ID=cds775
ID=cds776
ID=cds777
ID=cds778
ID=cds779
ID=cds780
ID=cds780
ID=cds781
ID=cds782
ID=cds783
ID=cds784
ID=cds785
ID=cds786
ID=cds787
ID=cds788
ID=cds789
ID=cds789
ID=cds790
ID=cds791
ID=cds792
ID=cds793
ID=cds794
ID=cds795
ID=cds796
ID=cds796
ID=cds797
ID=cds798
ID=cds799
ID=cds800
ID=cds801
ID=cds802
ID=cds803
ID=cds804
ID=cds805
ID=cds806
ID=cds807
ID=cds808
ID=cds809
ID=cds810
ID=cds811
ID=cds812
ID=cds813
ID=cds814
ID=cds815
ID=cds816
ID=cds817
ID=cds818
ID=cds819
ID=cds820
ID=cds820
ID=cds821
ID=cds821
ID=cds822
ID=cds823
ID=cds824
ID=cds824
ID=cds825
ID=cds826
ID=cds827
ID=cds828
ID=cds828
ID=cds829
ID=cds830
ID=cds831
ID=cds832
ID=cds833
ID=cds834
ID=cds835
ID=cds836
ID=cds837
ID=cds837
ID=cds838
ID=cds839
ID=cds840
ID=cds841
ID=cds842
ID=cds843
ID=cds844
ID=cds845
ID=cds846
ID=cds847
ID=cds848
ID=cds849
ID=cds850
ID=cds851
ID=cds852
ID=cds853
ID=cds854
ID=cds855
ID=cds856
ID=cds857
ID=cds858
ID=cds859
ID=cds860
ID=cds861
ID=cds862
ID=cds863
ID=cds864
ID=cds865
ID=cds866
ID=cds867
ID=cds867
ID=cds868
ID=cds869
ID=cds870
ID=cds871
ID=cds872
ID=cds873
ID=cds874
ID=cds875
ID=cds876
ID=cds877
ID=cds878
ID=cds879
ID=cds880
ID=cds881
ID=cds882
ID=cds882
ID=cds883
ID=cds884
ID=cds885
ID=cds886
ID=cds887
ID=cds888
ID=cds889
ID=cds890
ID=cds891
ID=cds892
ID=cds893
ID=cds894
ID=cds895
ID=cds896
ID=cds897
ID=cds898
ID=cds899
ID=cds899
ID=cds900
ID=cds901
ID=cds902
ID=cds903
ID=cds904
ID=cds905
ID=cds906
ID=cds907
ID=cds908
ID=cds909
ID=cds910
ID=cds911
ID=cds912
ID=cds913
ID=cds914
ID=cds915
ID=cds916
ID=cds916
ID=cds917
ID=cds918
ID=cds919
ID=cds920
ID=cds921
ID=cds922
ID=cds923
ID=cds924
ID=cds925
ID=cds925
ID=cds926
ID=cds927
ID=cds928
ID=cds929
ID=cds930
ID=cds931
ID=cds932
ID=cds933
ID=cds934
ID=cds935
ID=cds936
ID=cds937
ID=cds938
ID=cds939
ID=cds940
ID=cds941
ID=cds942
ID=cds943
ID=cds944
ID=cds945
ID=cds946
ID=cds947
ID=cds948
ID=cds949
ID=cds950
ID=cds951
ID=cds951
ID=cds952
ID=cds953
ID=cds954
ID=cds955
ID=cds956
ID=cds956
ID=cds957
ID=cds958
ID=cds959
ID=cds960
ID=cds961
ID=cds962
ID=cds963
ID=cds964
ID=cds965
ID=cds966
ID=cds967
ID=cds968
ID=cds969
ID=cds970
ID=cds971
ID=cds972
ID=cds973
ID=cds974
ID=cds975
ID=cds976
ID=cds977
ID=cds978
ID=cds979
ID=cds980
ID=cds981
ID=cds982
ID=cds983
ID=cds984
ID=cds985
ID=cds985
ID=cds986
ID=cds987
ID=cds988
ID=cds989
ID=cds990
ID=cds990
ID=cds991
ID=cds992
ID=cds993
ID=cds994
ID=cds995
ID=cds996
ID=cds997
ID=cds998
ID=cds999
ID=cds1000
ID=cds1001
ID=cds1002
ID=cds1003
ID=cds1004
ID=cds1005
ID=cds1006
ID=cds1007
ID=cds1008
ID=cds1009
ID=cds1010
ID=cds1011
ID=cds1012
ID=cds1013
ID=cds1014
ID=cds1015
ID=cds1016
ID=cds1017
ID=cds1018
ID=cds1019
ID=cds1020
ID=cds1021
ID=cds1021
ID=cds1022
ID=cds1023
ID=cds1024
ID=cds1025
ID=cds1026
ID=cds1027
ID=cds1028
ID=cds1029
ID=cds1029
ID=cds1030
ID=cds1031
ID=cds1032
ID=cds1033
ID=cds1034
ID=cds1035
ID=cds1036
ID=cds1037
ID=cds1038
ID=cds1039
ID=cds1040
ID=cds1041
ID=cds1042
ID=cds1043
ID=cds1044
ID=cds1045
ID=cds1046
ID=cds1047
ID=cds1048
ID=cds1049
ID=cds1050
ID=cds1051
ID=cds1052
ID=cds1053
ID=cds1054
ID=cds1055
ID=cds1056
ID=cds1057
ID=cds1058
ID=cds1059
ID=cds1060
ID=cds1061
ID=cds1062
ID=cds1063
ID=cds1064
ID=cds1065
ID=cds1066
ID=cds1067
ID=cds1068
ID=cds1069
ID=cds1070
ID=cds1071
ID=cds1072
ID=cds1073
ID=cds1074
ID=cds1075
ID=cds1076
ID=cds1077
ID=cds1078
ID=cds1079
ID=cds1080
ID=cds1081
ID=cds1082
ID=cds1083
ID=cds1084
ID=cds1085
ID=cds1086
ID=cds1087
ID=cds1088
ID=cds1089
ID=cds1090
ID=cds1091
ID=cds1092
ID=cds1093
ID=cds1094
ID=cds1095
ID=cds1096
ID=cds1097
ID=cds1098
ID=cds1098
ID=cds1099
ID=cds1100
ID=cds1100
ID=cds1101
ID=cds1102
ID=cds1103
ID=cds1104
ID=cds1105
ID=cds1106
ID=cds1107
ID=cds1108
ID=cds1109
ID=cds1110
ID=cds1111
ID=cds1112
ID=cds1113
ID=cds1114
ID=cds1115
ID=cds1116
ID=cds1117
ID=cds1118
ID=cds1119
ID=cds1120
ID=cds1121
ID=cds1122
ID=cds1123
ID=cds1124
ID=cds1125
ID=cds1126
ID=cds1127
ID=cds1128
ID=cds1129
ID=cds1130
ID=cds1131
ID=cds1132
ID=cds1133
ID=cds1134
ID=cds1135
ID=cds1136
ID=cds1137
ID=cds1138
ID=cds1139
ID=cds1140
ID=cds1141
ID=cds1142
ID=cds1143
ID=cds1144
ID=cds1145
ID=cds1146
ID=cds1147
ID=cds1148
ID=cds1149
ID=cds1149
ID=cds1150
ID=cds1151
ID=cds1151
ID=cds1152
ID=cds1153
ID=cds1154
ID=cds1155
ID=cds1156
ID=cds1157
ID=cds1158
ID=cds1159
ID=cds1160
ID=cds1161
ID=cds1162
ID=cds1163
ID=cds1164
ID=cds1165
ID=cds1166
ID=cds1167
ID=cds1168
ID=cds1169
ID=cds1170
ID=cds1171
ID=cds1172
ID=cds1173
ID=cds1174
ID=cds1175
ID=cds1176
ID=cds1177
ID=cds1178
ID=cds1179
ID=cds1180
ID=cds1181
ID=cds1182
ID=cds1183
ID=cds1184
ID=cds1185
ID=cds1186
ID=cds1187
ID=cds1188
ID=cds1189
ID=cds1190
ID=cds1191
ID=cds1191
ID=cds1192
ID=cds1193
ID=cds1194
ID=cds1195
ID=cds1196
ID=cds1197
ID=cds1198
ID=cds1199
ID=cds1200
ID=cds1201
ID=cds1202
ID=cds1203
ID=cds1203
ID=cds1204
ID=cds1205
ID=cds1206
ID=cds1206
ID=cds1207
ID=cds1208
ID=cds1209
ID=cds1210
ID=cds1211
ID=cds1212
ID=cds1213
ID=cds1214
ID=cds1215
ID=cds1216
ID=cds1217
ID=cds1218
ID=cds1219
ID=cds1220
ID=cds1221
ID=cds1222
ID=cds1223
ID=cds1224
ID=cds1225
ID=cds1226
ID=cds1227
ID=cds1228
ID=cds1229
ID=cds1230
ID=cds1231
ID=cds1232
ID=cds1233
ID=cds1234
ID=cds1235
ID=cds1236
ID=cds1237
ID=cds1238
ID=cds1239
ID=cds1240
ID=cds1241
ID=cds1242
ID=cds1243
ID=cds1244
ID=cds1245
ID=cds1246
ID=cds1247
ID=cds1248
ID=cds1249
ID=cds1250
ID=cds1251
ID=cds1252
ID=cds1252
ID=cds1253
ID=cds1254
ID=cds1255
ID=cds1255
ID=cds1256
ID=cds1257
ID=cds1258
ID=cds1259
ID=cds1260
ID=cds1261
ID=cds1262
ID=cds1263
ID=cds1264
ID=cds1265
ID=cds1266
ID=cds1267
ID=cds1268
ID=cds1269
ID=cds1270
ID=cds1271
ID=cds1271
ID=cds1272
ID=cds1272
ID=cds1273
ID=cds1274
ID=cds1275
ID=cds1276
ID=cds1277
ID=cds1278
ID=cds1279
ID=cds1280
ID=cds1281
ID=cds1282
ID=cds1283
ID=cds1284
ID=cds1285
ID=cds1286
ID=cds1287
ID=cds1287
ID=cds1288
ID=cds1289
ID=cds1290
ID=cds1291
ID=cds1292
ID=cds1293
ID=cds1294
ID=cds1295
ID=cds1296
ID=cds1297
ID=cds1298
ID=cds1299
ID=cds1300
ID=cds1301
ID=cds1302
ID=cds1303
ID=cds1304
ID=cds1305
ID=cds1306
ID=cds1307
ID=cds1308
ID=cds1309
ID=cds1310
ID=cds1311
ID=cds1311
ID=cds1311
ID=cds1312
ID=cds1313
ID=cds1314
ID=cds1315
ID=cds1316
ID=cds1317
ID=cds1318
ID=cds1319
ID=cds1320
ID=cds1321
ID=cds1322
ID=cds1323
ID=cds1324
ID=cds1325
ID=cds1326
ID=cds1327
ID=cds1328
ID=cds1329
ID=cds1329
ID=cds1330
ID=cds1331
ID=cds1332
ID=cds1332
ID=cds1333
ID=cds1334
ID=cds1335
ID=cds1336
ID=cds1337
ID=cds1338
ID=cds1339
ID=cds1340
ID=cds1341
ID=cds1342
ID=cds1343
ID=cds1344
ID=cds1345
ID=cds1346
ID=cds1347
ID=cds1348
ID=cds1349
ID=cds1350
ID=cds1351
ID=cds1352
ID=cds1352
ID=cds1353
ID=cds1354
ID=cds1355
ID=cds1356
ID=cds1357
ID=cds1358
ID=cds1359
ID=cds1360
ID=cds1361
ID=cds1362
ID=cds1363
ID=cds1364
ID=cds1365
ID=cds1366
ID=cds1367
ID=cds1368
ID=cds1369
ID=cds1370
ID=cds1371
ID=cds1372
ID=cds1373
ID=cds1374
ID=cds1375
ID=cds1376
ID=cds1377
ID=cds1378
ID=cds1379
ID=cds1379
ID=cds1380
ID=cds1381
ID=cds1382
ID=cds1383
ID=cds1384
ID=cds1385
ID=cds1386
ID=cds1387
ID=cds1388
ID=cds1389
ID=cds1390
ID=cds1391
ID=cds1392
ID=cds1393
ID=cds1394
ID=cds1395
ID=cds1396
ID=cds1397
ID=cds1398
ID=cds1399
ID=cds1400
ID=cds1401
ID=cds1402
ID=cds1403
ID=cds1404
ID=cds1405
ID=cds1406
ID=cds1407
ID=cds1408
ID=cds1409
ID=cds1410
ID=cds1411
ID=cds1412
ID=cds1413
ID=cds1414
ID=cds1415
ID=cds1416
ID=cds1417
ID=cds1418
ID=cds1419
ID=cds1420
ID=cds1421
ID=cds1421
ID=cds1422
ID=cds1423
ID=cds1424
ID=cds1425
ID=cds1426
ID=cds1427
ID=cds1428
ID=cds1429
ID=cds1430
ID=cds1431
ID=cds1432
ID=cds1433
ID=cds1434
ID=cds1435
ID=cds1436
ID=cds1437
ID=cds1438
ID=cds1439
ID=cds1440
ID=cds1441
ID=cds1442
ID=cds1443
ID=cds1444
ID=cds1445
ID=cds1446
ID=cds1447
ID=cds1448
ID=cds1449
ID=cds1450
ID=cds1451
ID=cds1452
ID=cds1453
ID=cds1454
ID=cds1455
ID=cds1456
ID=cds1457
ID=cds1458
ID=cds1459
ID=cds1460
ID=cds1461
ID=cds1462
ID=cds1463
ID=cds1464
ID=cds1465
ID=cds1466
ID=cds1467
ID=cds1468
ID=cds1469
ID=cds1470
ID=cds1471
ID=cds1472
ID=cds1473
ID=cds1474
ID=cds1475
ID=cds1476
ID=cds1477
ID=cds1478
ID=cds1479
ID=cds1480
ID=cds1481
ID=cds1482
ID=cds1483
ID=cds1484
ID=cds1484
ID=cds1485
ID=cds1486
ID=cds1487
ID=cds1488
ID=cds1489
ID=cds1490
ID=cds1491
ID=cds1491
ID=cds1492
ID=cds1493
ID=cds1494
ID=cds1495
ID=cds1496
ID=cds1496
ID=cds1497
ID=cds1498
ID=cds1499
ID=cds1500
ID=cds1501
ID=cds1501
ID=cds1502
ID=cds1503
ID=cds1504
ID=cds1505
ID=cds1506
ID=cds1507
ID=cds1508
ID=cds1509
ID=cds1509
ID=cds1510
ID=cds1511
ID=cds1512
ID=cds1513
ID=cds1514
ID=cds1515
ID=cds1516
ID=cds1517
ID=cds1518
ID=cds1519
ID=cds1520
ID=cds1521
ID=cds1522
ID=cds1523
ID=cds1524
ID=cds1525
ID=cds1526
ID=cds1527
ID=cds1528
ID=cds1529
ID=cds1530
ID=cds1531
ID=cds1532
ID=cds1533
ID=cds1534
ID=cds1535
ID=cds1536
ID=cds1537
ID=cds1538
ID=cds1539
ID=cds1540
ID=cds1541
ID=cds1542
ID=cds1543
ID=cds1543
ID=cds1544
ID=cds1545
ID=cds1546
ID=cds1547
ID=cds1548
ID=cds1549
ID=cds1550
ID=cds1551
ID=cds1552
ID=cds1553
ID=cds1554
ID=cds1555
ID=cds1556
ID=cds1557
ID=cds1558
ID=cds1558
ID=cds1559
ID=cds1560
ID=cds1561
ID=cds1562
ID=cds1563
ID=cds1564
ID=cds1565
ID=cds1566
ID=cds1567
ID=cds1568
ID=cds1569
ID=cds1570
ID=cds1571
ID=cds1572
ID=cds1573
ID=cds1574
ID=cds1575
ID=cds1576
ID=cds1577
ID=cds1577
ID=cds1578
ID=cds1578
ID=cds1578
ID=cds1579
ID=cds1580
ID=cds1581
ID=cds1582
ID=cds1583
ID=cds1584
ID=cds1585
ID=cds1586
ID=cds1587
ID=cds1588
ID=cds1589
ID=cds1590
ID=cds1591
ID=cds1592
ID=cds1593
ID=cds1594
ID=cds1595
ID=cds1596
ID=cds1597
ID=cds1598
ID=cds1599
ID=cds1600
ID=cds1600
ID=cds1601
ID=cds1602
ID=cds1603
ID=cds1604
ID=cds1605
ID=cds1606
ID=cds1607
ID=cds1608
ID=cds1609
ID=cds1610
ID=cds1611
ID=cds1612
ID=cds1613
ID=cds1614
ID=cds1615
ID=cds1616
ID=cds1617
ID=cds1618
ID=cds1619
ID=cds1620
ID=cds1621
ID=cds1622
ID=cds1622
ID=cds1623
ID=cds1624
ID=cds1625
ID=cds1626
ID=cds1627
ID=cds1628
ID=cds1629
ID=cds1630
ID=cds1631
ID=cds1632
ID=cds1633
ID=cds1634
ID=cds1635
ID=cds1636
ID=cds1637
ID=cds1638
ID=cds1638
ID=cds1639
ID=cds1640
ID=cds1641
ID=cds1642
ID=cds1642
ID=cds1643
ID=cds1644
ID=cds1645
ID=cds1646
ID=cds1647
ID=cds1648
ID=cds1649
ID=cds1650
ID=cds1651
ID=cds1652
ID=cds1653
ID=cds1654
ID=cds1655
ID=cds1656
ID=cds1657
ID=cds1658
ID=cds1659
ID=cds1660
ID=cds1661
ID=cds1662
ID=cds1663
ID=cds1664
ID=cds1665
ID=cds1666
ID=cds1666
ID=cds1667
ID=cds1668
ID=cds1669
ID=cds1670
ID=cds1671
ID=cds1672
ID=cds1673
ID=cds1674
ID=cds1675
ID=cds1676
ID=cds1677
ID=cds1678
ID=cds1679
ID=cds1680
ID=cds1681
ID=cds1682
ID=cds1683
ID=cds1684
ID=cds1685
ID=cds1686
ID=cds1687
ID=cds1687
ID=cds1688
ID=cds1689
ID=cds1690
ID=cds1691
ID=cds1692
ID=cds1693
ID=cds1694
ID=cds1695
ID=cds1696
ID=cds1697
ID=cds1698
ID=cds1699
ID=cds1700
ID=cds1701
ID=cds1702
ID=cds1703
ID=cds1704
ID=cds1705
ID=cds1706
ID=cds1707
ID=cds1708
ID=cds1709
ID=cds1710
ID=cds1711
ID=cds1712
ID=cds1713
ID=cds1714
ID=cds1715
ID=cds1716
ID=cds1717
ID=cds1718
ID=cds1719
ID=cds1720
ID=cds1721
ID=cds1722
ID=cds1723
ID=cds1724
ID=cds1725
ID=cds1726
ID=cds1726
ID=cds1727
ID=cds1728
ID=cds1729
ID=cds1730
ID=cds1730
ID=cds1731
ID=cds1731
ID=cds1732
ID=cds1733
ID=cds1734
ID=cds1734
ID=cds1735
ID=cds1736
ID=cds1737
ID=cds1738
ID=cds1739
ID=cds1740
ID=cds1741
ID=cds1742
ID=cds1743
ID=cds1744
ID=cds1745
ID=cds1746
ID=cds1747
ID=cds1748
ID=cds1749
ID=cds1750
ID=cds1751
ID=cds1752
ID=cds1753
ID=cds1754
ID=cds1755
ID=cds1756
ID=cds1757
ID=cds1758
ID=cds1759
ID=cds1760
ID=cds1761
ID=cds1762
ID=cds1762
ID=cds1763
ID=cds1764
ID=cds1765
ID=cds1766
ID=cds1767
ID=cds1768
ID=cds1769
ID=cds1770
ID=cds1771
ID=cds1772
ID=cds1773
ID=cds1774
ID=cds1775
ID=cds1776
ID=cds1777
ID=cds1778
ID=cds1779
ID=cds1780
ID=cds1781
ID=cds1782
ID=cds1783
ID=cds1784
ID=cds1785
ID=cds1786
ID=cds1787
ID=cds1788
ID=cds1789
ID=cds1790
ID=cds1790
ID=cds1791
ID=cds1792
ID=cds1793
ID=cds1794
ID=cds1795
ID=cds1796
ID=cds1797
ID=cds1798
ID=cds1798
ID=cds1799
ID=cds1800
ID=cds1801
ID=cds1802
ID=cds1803
ID=cds1804
ID=cds1805
ID=cds1806
ID=cds1807
ID=cds1808
ID=cds1809
ID=cds1810
ID=cds1811
ID=cds1812
ID=cds1813
ID=cds1814
ID=cds1814
ID=cds1815
ID=cds1816
ID=cds1817
ID=cds1818
ID=cds1819
ID=cds1820
ID=cds1821
ID=cds1822
ID=cds1823
ID=cds1824
ID=cds1825
ID=cds1826
ID=cds1827
ID=cds1828
ID=cds1829
ID=cds1830
ID=cds1831
ID=cds1832
ID=cds1833
ID=cds1834
ID=cds1835
ID=cds1836
ID=cds1837
ID=cds1838
ID=cds1838
ID=cds1839
ID=cds1840
ID=cds1841
ID=cds1842
ID=cds1843
ID=cds1844
ID=cds1845
ID=cds1846
ID=cds1847
ID=cds1848
ID=cds1849
ID=cds1850
ID=cds1851
ID=cds1852
ID=cds1853
ID=cds1854
ID=cds1855
ID=cds1856
ID=cds1856
ID=cds1857
ID=cds1858
ID=cds1859
ID=cds1860
ID=cds1861
ID=cds1862
ID=cds1862
ID=cds1863
ID=cds1864
ID=cds1865
ID=cds1866
ID=cds1867
ID=cds1868
ID=cds1869
ID=cds1870
ID=cds1871
ID=cds1872
ID=cds1873
ID=cds1874
ID=cds1875
ID=cds1876
ID=cds1877
ID=cds1878
ID=cds1879
ID=cds1880
ID=cds1881
ID=cds1882
ID=cds1883
ID=cds1884
ID=cds1885
ID=cds1886
ID=cds1887
ID=cds1888
ID=cds1889
ID=cds1890
ID=cds1891
ID=cds1892
ID=cds1893
ID=cds1894
ID=cds1895
ID=cds1896
ID=cds1897
ID=cds1898
ID=cds1899
ID=cds1900
ID=cds1901
ID=cds1902
ID=cds1903
ID=cds1903
ID=cds1904
ID=cds1905
ID=cds1906
ID=cds1907
ID=cds1907
ID=cds1908
ID=cds1909
ID=cds1910
ID=cds1911
ID=cds1912
ID=cds1913
ID=cds1914
ID=cds1915
ID=cds1916
ID=cds1917
ID=cds1918
ID=cds1919
ID=cds1920
ID=cds1921
ID=cds1922
ID=cds1923
ID=cds1924
ID=cds1925
ID=cds1926
ID=cds1927
ID=cds1928
ID=cds1929
ID=cds1930
ID=cds1931
ID=cds1932
ID=cds1933
ID=cds1934
ID=cds1935
ID=cds1936
ID=cds1937
ID=cds1938
ID=cds1939
ID=cds1940
ID=cds1941
ID=cds1942
ID=cds1943
ID=cds1944
ID=cds1944
ID=cds1945
ID=cds1946
ID=cds1947
ID=cds1948
ID=cds1949
ID=cds1950
ID=cds1951
ID=cds1952
ID=cds1953
ID=cds1954
ID=cds1955
ID=cds1956
ID=cds1957
ID=cds1958
ID=cds1959
ID=cds1960
ID=cds1961
ID=cds1962
ID=cds1963
ID=cds1964
ID=cds1965
ID=cds1966
ID=cds1967
ID=cds1968
ID=cds1969
ID=cds1970
ID=cds1971
ID=cds1972
ID=cds1973
ID=cds1974
ID=cds1975
ID=cds1975
ID=cds1976
ID=cds1977
ID=cds1978
ID=cds1979
ID=cds1980
ID=cds1981
ID=cds1982
ID=cds1983
ID=cds1984
ID=cds1985
ID=cds1986
ID=cds1987
ID=cds1988
ID=cds1989
ID=cds1989
ID=cds1990
ID=cds1991
ID=cds1992
ID=cds1993
ID=cds1994
ID=cds1995
ID=cds1996
ID=cds1997
ID=cds1998
ID=cds1999
ID=cds2000
ID=cds2000
ID=cds2000
ID=cds2001
ID=cds2002
ID=cds2003
ID=cds2004
ID=cds2005
ID=cds2006
ID=cds2007
ID=cds2008
ID=cds2009
ID=cds2010
ID=cds2011
ID=cds2012
ID=cds2013
ID=cds2014
ID=cds2015
ID=cds2016
ID=cds2017
ID=cds2018
ID=cds2019
ID=cds2020
ID=cds2021
ID=cds2022
ID=cds2023
ID=cds2024
ID=cds2025
ID=cds2026
ID=cds2027
ID=cds2028
ID=cds2029
ID=cds2030
ID=cds2031
ID=cds2032
ID=cds2033
ID=cds2034
ID=cds2035
ID=cds2036
ID=cds2037
ID=cds2037
ID=cds2037
ID=cds2038
ID=cds2039
ID=cds2040
ID=cds2040
ID=cds2041
ID=cds2042
ID=cds2043
ID=cds2044
ID=cds2045
ID=cds2046
ID=cds2047
ID=cds2048
ID=cds2049
ID=cds2050
ID=cds2051
ID=cds2052
ID=cds2053
ID=cds2054
ID=cds2055
ID=cds2056
ID=cds2057
ID=cds2058
ID=cds2059
ID=cds2060
ID=cds2061
ID=cds2062
ID=cds2063
ID=cds2064
ID=cds2065
ID=cds2066
ID=cds2067
ID=cds2068
ID=cds2069
ID=cds2070
ID=cds2070
ID=cds2070
ID=cds2071
ID=cds2072
ID=cds2073
ID=cds2074
ID=cds2075
ID=cds2076
ID=cds2077
ID=cds2078
ID=cds2079
ID=cds2080
ID=cds2081
ID=cds2082
ID=cds2083
ID=cds2084
ID=cds2085
ID=cds2086
ID=cds2087
ID=cds2088
ID=cds2089
ID=cds2090
ID=cds2091
ID=cds2092
ID=cds2093
ID=cds2094
ID=cds2094
ID=cds2095
ID=cds2096
ID=cds2097
ID=cds2097
ID=cds2098
ID=cds2099
ID=cds2100
ID=cds2101
ID=cds2102
ID=cds2103
ID=cds2103
ID=cds2104
ID=cds2105
ID=cds2106
ID=cds2107
ID=cds2108
ID=cds2109
ID=cds2109
ID=cds2110
ID=cds2111
ID=cds2112
ID=cds2113
ID=cds2114
ID=cds2115
ID=cds2116
ID=cds2117
ID=cds2118
ID=cds2119
ID=cds2120
ID=cds2121
ID=cds2122
ID=cds2123
ID=cds2124
ID=cds2125
ID=cds2126
ID=cds2127
ID=cds2128
ID=cds2129
ID=cds2130
ID=cds2131
ID=cds2132
ID=cds2133
ID=cds2134
ID=cds2135
ID=cds2136
ID=cds2137
ID=cds2138
ID=cds2139
ID=cds2140
ID=cds2141
ID=cds2142
ID=cds2143
ID=cds2144
ID=cds2145
ID=cds2146
ID=cds2147
ID=cds2148
ID=cds2149
ID=cds2150
ID=cds2151
ID=cds2152
ID=cds2153
ID=cds2154
ID=cds2155
ID=cds2156
ID=cds2157
ID=cds2158
ID=cds2159
ID=cds2160
ID=cds2161
ID=cds2162
ID=cds2163
ID=cds2164
ID=cds2165
ID=cds2166
ID=cds2167
ID=cds2168
ID=cds2169
ID=cds2170
ID=cds2171
ID=cds2172
ID=cds2173
ID=cds2174
ID=cds2175
ID=cds2175
ID=cds2176
ID=cds2177
ID=cds2178
ID=cds2179
ID=cds2180
ID=cds2181
ID=cds2182
ID=cds2183
ID=cds2183
ID=cds2184
ID=cds2185
ID=cds2186
ID=cds2187
ID=cds2188
ID=cds2189
ID=cds2190
ID=cds2191
ID=cds2192
ID=cds2193
ID=cds2194
ID=cds2195
ID=cds2196
ID=cds2197
ID=cds2198
ID=cds2199
ID=cds2200
ID=cds2201
ID=cds2202
ID=cds2203
ID=cds2204
ID=cds2205
ID=cds2206
ID=cds2207
ID=cds2208
ID=cds2209
ID=cds2210
ID=cds2211
ID=cds2212
ID=cds2213
ID=cds2214
ID=cds2215
ID=cds2216
ID=cds2217
ID=cds2218
ID=cds2219
ID=cds2220
ID=cds2221
ID=cds2222
ID=cds2223
ID=cds2224
ID=cds2225
ID=cds2226
ID=cds2226
ID=cds2227
ID=cds2228
ID=cds2228
ID=cds2229
ID=cds2230
ID=cds2231
ID=cds2232
ID=cds2233
ID=cds2234
ID=cds2235
ID=cds2236
ID=cds2237
ID=cds2238
ID=cds2239
ID=cds2240
ID=cds2241
ID=cds2242
ID=cds2243
ID=cds2244
ID=cds2245
ID=cds2246
ID=cds2247
ID=cds2248
ID=cds2249
ID=cds2250
ID=cds2250
ID=cds2251
ID=cds2252
ID=cds2253
ID=cds2254
ID=cds2255
ID=cds2256
ID=cds2257
ID=cds2258
ID=cds2259
ID=cds2260
ID=cds2261
ID=cds2262
ID=cds2263
ID=cds2264
ID=cds2265
ID=cds2266
ID=cds2267
ID=cds2268
ID=cds2269
ID=cds2270
ID=cds2271
ID=cds2272
ID=cds2273
ID=cds2274
ID=cds2275
ID=cds2276
ID=cds2277
ID=cds2278
ID=cds2279
ID=cds2280
ID=cds2281
ID=cds2281
ID=cds2282
ID=cds2283
ID=cds2284
ID=cds2285
ID=cds2286
ID=cds2287
ID=cds2288
ID=cds2289
ID=cds2290
ID=cds2291
ID=cds2291
ID=cds2292
ID=cds2293
ID=cds2294
ID=cds2295
ID=cds2296
ID=cds2297
ID=cds2298
ID=cds2299
ID=cds2300
ID=cds2301
ID=cds2302
ID=cds2303
ID=cds2304
ID=cds2305
ID=cds2306
ID=cds2307
ID=cds2308
ID=cds2309
ID=cds2310
ID=cds2311
ID=cds2312
ID=cds2313
ID=cds2314
ID=cds2315
ID=cds2316
ID=cds2317
ID=cds2318
ID=cds2319
ID=cds2320
ID=cds2321
ID=cds2322
ID=cds2323
ID=cds2324
ID=cds2325
ID=cds2326
ID=cds2327
ID=cds2328
ID=cds2329
ID=cds2330
ID=cds2331
ID=cds2332
ID=cds2333
ID=cds2334
ID=cds2335
ID=cds2336
ID=cds2337
ID=cds2338
ID=cds2339
ID=cds2340
ID=cds2341
ID=cds2342
ID=cds2343
ID=cds2344
ID=cds2345
ID=cds2346
ID=cds2347
ID=cds2348
ID=cds2349
ID=cds2350
ID=cds2351
ID=cds2352
ID=cds2353
ID=cds2354
ID=cds2354
ID=cds2355
ID=cds2355
ID=cds2356
ID=cds2357
ID=cds2358
ID=cds2359
ID=cds2360
ID=cds2361
ID=cds2362
ID=cds2363
ID=cds2364
ID=cds2365
ID=cds2366
ID=cds2367
ID=cds2368
ID=cds2369
ID=cds2370
ID=cds2371
ID=cds2372
ID=cds2373
ID=cds2374
ID=cds2375
ID=cds2376
ID=cds2377
ID=cds2378
ID=cds2379
ID=cds2380
ID=cds2381
ID=cds2382
ID=cds2383
ID=cds2384
ID=cds2385
ID=cds2386
ID=cds2387
ID=cds2388
ID=cds2389
ID=cds2390
ID=cds2391
ID=cds2392
ID=cds2393
ID=cds2394
ID=cds2395
ID=cds2396
ID=cds2396
ID=cds2397
ID=cds2398
ID=cds2399
ID=cds2400
ID=cds2401
ID=cds2402
ID=cds2403
ID=cds2404
ID=cds2404
ID=cds2405
ID=cds2406
ID=cds2406
ID=cds2407
ID=cds2408
ID=cds2409
ID=cds2410
ID=cds2411
ID=cds2412
ID=cds2413
ID=cds2414
ID=cds2415
ID=cds2416
ID=cds2417
ID=cds2417
ID=cds2418
ID=cds2419
ID=cds2419
ID=cds2420
ID=cds2421
ID=cds2422
ID=cds2423
ID=cds2423
ID=cds2424
ID=cds2425
ID=cds2426
ID=cds2427
ID=cds2428
ID=cds2428
ID=cds2429
ID=cds2430
ID=cds2431
ID=cds2432
ID=cds2433
ID=cds2434
ID=cds2435
ID=cds2436
ID=cds2437
ID=cds2438
ID=cds2439
ID=cds2440
ID=cds2441
ID=cds2442
ID=cds2443
ID=cds2444
ID=cds2445
ID=cds2446
ID=cds2447
ID=cds2448
ID=cds2449
ID=cds2449
ID=cds2450
ID=cds2451
ID=cds2451
ID=cds2452
ID=cds2453
ID=cds2454
ID=cds2455
ID=cds2456
ID=cds2457
ID=cds2458
ID=cds2459
ID=cds2460
ID=cds2461
ID=cds2462
ID=cds2463
ID=cds2464
ID=cds2465
ID=cds2466
ID=cds2467
ID=cds2468
ID=cds2469
ID=cds2470
ID=cds2471
ID=cds2472
ID=cds2473
ID=cds2474
ID=cds2475
ID=cds2476
ID=cds2477
ID=cds2478
ID=cds2479
ID=cds2480
ID=cds2481
ID=cds2482
ID=cds2483
ID=cds2484
ID=cds2485
ID=cds2486
ID=cds2487
ID=cds2488
ID=cds2488
ID=cds2489
ID=cds2489
ID=cds2490
ID=cds2491
ID=cds2492
ID=cds2492
ID=cds2493
ID=cds2494
ID=cds2495
ID=cds2496
ID=cds2497
ID=cds2498
ID=cds2499
ID=cds2500
ID=cds2501
ID=cds2502
ID=cds2503
ID=cds2504
ID=cds2505
ID=cds2506
ID=cds2507
ID=cds2508
ID=cds2509
ID=cds2509
ID=cds2510
ID=cds2511
ID=cds2512
ID=cds2513
ID=cds2513
ID=cds2514
ID=cds2515
ID=cds2516
ID=cds2517
ID=cds2518
ID=cds2519
ID=cds2520
ID=cds2521
ID=cds2522
ID=cds2523
ID=cds2524
ID=cds2525
ID=cds2526
ID=cds2527
ID=cds2528
ID=cds2529
ID=cds2530
ID=cds2531
ID=cds2532
ID=cds2533
ID=cds2534
ID=cds2535
ID=cds2535
ID=cds2536
ID=cds2537
ID=cds2538
ID=cds2539
ID=cds2540
ID=cds2541
ID=cds2542
ID=cds2543
ID=cds2544
ID=cds2545
ID=cds2546
ID=cds2547
ID=cds2548
ID=cds2549
ID=cds2550
ID=cds2551
ID=cds2552
ID=cds2552
ID=cds2553
ID=cds2554
ID=cds2555
ID=cds2556
ID=cds2557
ID=cds2558
ID=cds2559
ID=cds2560
ID=cds2561
ID=cds2562
ID=cds2563
ID=cds2564
ID=cds2565
ID=cds2566
ID=cds2567
ID=cds2568
ID=cds2569
ID=cds2570
ID=cds2571
ID=cds2572
ID=cds2573
ID=cds2574
ID=cds2575
ID=cds2576
ID=cds2577
ID=cds2578
ID=cds2579
ID=cds2580
ID=cds2581
ID=cds2582
ID=cds2583
ID=cds2584
ID=cds2585
ID=cds2586
ID=cds2587
ID=cds2588
ID=cds2589
ID=cds2590
ID=cds2591
ID=cds2592
ID=cds2593
ID=cds2594
ID=cds2595
ID=cds2596
ID=cds2597
ID=cds2598
ID=cds2599
ID=cds2600
ID=cds2601
ID=cds2602
ID=cds2603
ID=cds2604
ID=cds2605
ID=cds2606
ID=cds2607
ID=cds2608
ID=cds2609
ID=cds2610
ID=cds2611
ID=cds2611
ID=cds2612
ID=cds2613
ID=cds2614
ID=cds2615
ID=cds2615
ID=cds2616
ID=cds2617
ID=cds2618
ID=cds2619
ID=cds2620
ID=cds2621
ID=cds2622
ID=cds2623
ID=cds2624
ID=cds2625
ID=cds2626
ID=cds2627
ID=cds2628
ID=cds2629
ID=cds2629
ID=cds2630
ID=cds2631
ID=cds2632
ID=cds2633
ID=cds2634
ID=cds2635
ID=cds2635
ID=cds2636
ID=cds2637
ID=cds2637
ID=cds2638
ID=cds2639
ID=cds2640
ID=cds2641
ID=cds2642
ID=cds2643
ID=cds2644
ID=cds2645
ID=cds2646
ID=cds2647
ID=cds2648
ID=cds2649
ID=cds2650
ID=cds2651
ID=cds2652
ID=cds2653
ID=cds2653
ID=cds2654
ID=cds2655
ID=cds2656
ID=cds2657
ID=cds2658
ID=cds2659
ID=cds2660
ID=cds2661
ID=cds2662
ID=cds2662
ID=cds2663
ID=cds2664
ID=cds2665
ID=cds2666
ID=cds2667
ID=cds2668
ID=cds2669
ID=cds2670
ID=cds2671
ID=cds2672
ID=cds2673
ID=cds2674
ID=cds2675
ID=cds2676
ID=cds2677
ID=cds2677
ID=cds2678
ID=cds2679
ID=cds2680
ID=cds2681
ID=cds2682
ID=cds2683
ID=cds2684
ID=cds2685
ID=cds2686
ID=cds2687
ID=cds2688
ID=cds2689
ID=cds2690
ID=cds2691
ID=cds2692
ID=cds2693
ID=cds2694
ID=cds2695
ID=cds2696
ID=cds2697
ID=cds2698
ID=cds2699
ID=cds2699
ID=cds2700
ID=cds2701
ID=cds2702
ID=cds2703
ID=cds2704
ID=cds2704
ID=cds2705
ID=cds2706
ID=cds2707
ID=cds2708
ID=cds2709
ID=cds2710
ID=cds2711
ID=cds2712
ID=cds2713
ID=cds2714
ID=cds2715
ID=cds2716
ID=cds2717
ID=cds2718
ID=cds2719
ID=cds2720
ID=cds2721
ID=cds2722
ID=cds2723
ID=cds2724
ID=cds2725
ID=cds2726
ID=cds2727
ID=cds2728
ID=cds2728
ID=cds2729
ID=cds2730
ID=cds2731
ID=cds2732
ID=cds2733
ID=cds2734
ID=cds2735
ID=cds2735
ID=cds2736
ID=cds2737
ID=cds2738
ID=cds2739
ID=cds2739
ID=cds2740
ID=cds2741
ID=cds2742
ID=cds2743
ID=cds2744
ID=cds2745
ID=cds2746
ID=cds2747
ID=cds2748
ID=cds2749
ID=cds2750
ID=cds2751
ID=cds2752
ID=cds2753
ID=cds2754
ID=cds2754
ID=cds2755
ID=cds2756
ID=cds2757
ID=cds2758
ID=cds2759
ID=cds2760
ID=cds2761
ID=cds2762
ID=cds2763
ID=cds2764
ID=cds2765
ID=cds2766
ID=cds2767
ID=cds2768
ID=cds2769
ID=cds2770
ID=cds2771
ID=cds2772
ID=cds2773
ID=cds2774
ID=cds2775
ID=cds2776
ID=cds2777
ID=cds2778
ID=cds2779
ID=cds2780
ID=cds2781
ID=cds2782
ID=cds2783
ID=cds2784
ID=cds2785
ID=cds2786
ID=cds2786
ID=cds2787
ID=cds2788
ID=cds2789
ID=cds2790
ID=cds2791
ID=cds2792
ID=cds2793
ID=cds2794
ID=cds2795
ID=cds2795
ID=cds2796
ID=cds2797
ID=cds2798
ID=cds2799
ID=cds2800
ID=cds2801
ID=cds2801
ID=cds2802
ID=cds2803
ID=cds2804
ID=cds2805
ID=cds2806
ID=cds2807
ID=cds2808
ID=cds2809
ID=cds2810
ID=cds2811
ID=cds2812
ID=cds2813
ID=cds2814
ID=cds2815
ID=cds2816
ID=cds2817
ID=cds2818
ID=cds2819
ID=cds2820
ID=cds2821
ID=cds2822
ID=cds2823
ID=cds2824
ID=cds2825
ID=cds2826
ID=cds2827
ID=cds2828
ID=cds2829
ID=cds2830
ID=cds2831
ID=cds2832
ID=cds2833
ID=cds2834
ID=cds2835
ID=cds2836
ID=cds2837
ID=cds2838
ID=cds2839
ID=cds2840
ID=cds2841
ID=cds2842
ID=cds2843
ID=cds2844
ID=cds2845
ID=cds2846
ID=cds2847
ID=cds2848
ID=cds2849
ID=cds2850
ID=cds2850
ID=cds2851
ID=cds2852
ID=cds2853
ID=cds2854
ID=cds2855
ID=cds2856
ID=cds2857
ID=cds2858
ID=cds2859
ID=cds2860
ID=cds2861
ID=cds2862
ID=cds2863
ID=cds2864
ID=cds2865
ID=cds2866
ID=cds2866
ID=cds2867
ID=cds2868
ID=cds2869
ID=cds2870
ID=cds2871
ID=cds2872
ID=cds2873
ID=cds2874
ID=cds2875
ID=cds2876
ID=cds2877
ID=cds2877
ID=cds2878
ID=cds2879
ID=cds2879
ID=cds2880
ID=cds2881
ID=cds2882
ID=cds2883
ID=cds2884
ID=cds2885
ID=cds2886
ID=cds2887
ID=cds2888
ID=cds2889
ID=cds2889
ID=cds2890
ID=cds2891
ID=cds2892
ID=cds2893
ID=cds2894
ID=cds2895
ID=cds2896
ID=cds2897
ID=cds2898
ID=cds2899
ID=cds2900
ID=cds2901
ID=cds2902
ID=cds2903
ID=cds2904
ID=cds2905
ID=cds2906
ID=cds2907
ID=cds2908
ID=cds2909
ID=cds2910
ID=cds2911
ID=cds2912
ID=cds2913
ID=cds2914
ID=cds2915
ID=cds2916
ID=cds2917
ID=cds2918
ID=cds2919
ID=cds2920
ID=cds2921
ID=cds2922
ID=cds2923
ID=cds2924
ID=cds2925
ID=cds2926
ID=cds2926
ID=cds2927
ID=cds2928
ID=cds2929
ID=cds2930
ID=cds2931
ID=cds2932
ID=cds2933
ID=cds2934
ID=cds2935
ID=cds2936
ID=cds2937
ID=cds2938
ID=cds2939
ID=cds2940
ID=cds2941
ID=cds2942
ID=cds2943
ID=cds2944
ID=cds2945
ID=cds2946
ID=cds2947
ID=cds2948
ID=cds2948
ID=cds2949
ID=cds2950
ID=cds2951
ID=cds2952
ID=cds2953
ID=cds2954
ID=cds2955
ID=cds2956
ID=cds2957
ID=cds2958
ID=cds2959
ID=cds2960
ID=cds2961
ID=cds2962
ID=cds2963
ID=cds2964
ID=cds2965
ID=cds2966
ID=cds2967
ID=cds2968
ID=cds2969
ID=cds2970
ID=cds2971
ID=cds2972
ID=cds2973
ID=cds2974
ID=cds2975
ID=cds2976
ID=cds2977
ID=cds2978
ID=cds2979
ID=cds2980
ID=cds2981
ID=cds2982
ID=cds2983
ID=cds2984
ID=cds2985
ID=cds2986
ID=cds2987
ID=cds2988
ID=cds2989
ID=cds2990
ID=cds2991
ID=cds2992
ID=cds2993
ID=cds2994
ID=cds2995
ID=cds2996
ID=cds2997
ID=cds2998
ID=cds2999
ID=cds3000
ID=cds3001
ID=cds3002
ID=cds3003
ID=cds3004
ID=cds3005
ID=cds3006
ID=cds3007
ID=cds3008
ID=cds3009
ID=cds3010
ID=cds3011
ID=cds3012
ID=cds3013
ID=cds3014
ID=cds3015
ID=cds3016
ID=cds3017
ID=cds3018
ID=cds3019
ID=cds3020
ID=cds3021
ID=cds3021
ID=cds3022
ID=cds3023
ID=cds3024
ID=cds3025
ID=cds3026
ID=cds3027
ID=cds3028
ID=cds3029
ID=cds3029
ID=cds3030
ID=cds3031
ID=cds3032
ID=cds3033
ID=cds3034
ID=cds3035
ID=cds3036
ID=cds3036
ID=cds3037
ID=cds3038
ID=cds3039
ID=cds3040
ID=cds3041
ID=cds3042
ID=cds3043
ID=cds3044
ID=cds3045
ID=cds3046
ID=cds3047
ID=cds3048
ID=cds3049
ID=cds3050
ID=cds3051
ID=cds3052
ID=cds3052
ID=cds3053
ID=cds3054
ID=cds3055
ID=cds3056
ID=cds3057
ID=cds3058
ID=cds3059
ID=cds3060
ID=cds3061
ID=cds3062
ID=cds3063
ID=cds3064
ID=cds3065
ID=cds3066
ID=cds3067
ID=cds3068
ID=cds3069
ID=cds3070
ID=cds3071
ID=cds3072
ID=cds3073
ID=cds3073
ID=cds3074
ID=cds3075
ID=cds3076
ID=cds3077
ID=cds3077
ID=cds3078
ID=cds3079
ID=cds3079
ID=cds3080
ID=cds3081
ID=cds3082
ID=cds3083
ID=cds3084
ID=cds3085
ID=cds3086
ID=cds3087
ID=cds3088
ID=cds3089
ID=cds3090
ID=cds3091
ID=cds3092
ID=cds3093
ID=cds3094
ID=cds3095
ID=cds3096
ID=cds3097
ID=cds3098
ID=cds3099
ID=cds3100
ID=cds3101
ID=cds3102
ID=cds3103
ID=cds3104
ID=cds3105
ID=cds3106
ID=cds3107
ID=cds3108
ID=cds3109
ID=cds3110
ID=cds3111
ID=cds3112
ID=cds3113
ID=cds3114
ID=cds3115
ID=cds3116
ID=cds3117
ID=cds3118
ID=cds3119
ID=cds3120
ID=cds3121
ID=cds3122
ID=cds3123
ID=cds3124
ID=cds3125
ID=cds3126
ID=cds3127
ID=cds3127
ID=cds3128
ID=cds3129
ID=cds3130
ID=cds3131
ID=cds3132
ID=cds3133
ID=cds3134
ID=cds3135
ID=cds3136
ID=cds3137
ID=cds3138
ID=cds3139
ID=cds3140
ID=cds3141
ID=cds3141
ID=cds3142
ID=cds3143
ID=cds3144
ID=cds3145
ID=cds3146
ID=cds3147
ID=cds3148
ID=cds3149
ID=cds3150
ID=cds3151
ID=cds3152
ID=cds3153
ID=cds3154
ID=cds3155
ID=cds3156
ID=cds3157
ID=cds3158
ID=cds3159
ID=cds3160
ID=cds3160
ID=cds3161
ID=cds3162
ID=cds3163
ID=cds3164
ID=cds3165
ID=cds3166
ID=cds3167
ID=cds3168
ID=cds3169
ID=cds3170
ID=cds3171
ID=cds3172
ID=cds3173
ID=cds3174
ID=cds3175
ID=cds3176
ID=cds3177
ID=cds3178
ID=cds3179
ID=cds3180
ID=cds3181
ID=cds3182
ID=cds3183
ID=cds3184
ID=cds3185
ID=cds3186
ID=cds3187
ID=cds3188
ID=cds3189
ID=cds3190
ID=cds3191
ID=cds3192
ID=cds3192
ID=cds3193
ID=cds3194
ID=cds3195
ID=cds3196
ID=cds3197
ID=cds3198
ID=cds3199
ID=cds3200
ID=cds3201
ID=cds3202
ID=cds3203
ID=cds3204
ID=cds3205
ID=cds3206
ID=cds3207
ID=cds3208
ID=cds3209
ID=cds3210
ID=cds3211
ID=cds3212
ID=cds3213
ID=cds3214
ID=cds3215
ID=cds3216
ID=cds3217
ID=cds3218
ID=cds3219
ID=cds3220
ID=cds3221
ID=cds3222
ID=cds3223
ID=cds3224
ID=cds3225
ID=cds3226
ID=cds3227
ID=cds3228
ID=cds3229
ID=cds3230
ID=cds3231
ID=cds3232
ID=cds3233
ID=cds3234
ID=cds3235
ID=cds3236
ID=cds3237
ID=cds3238
ID=cds3239
ID=cds3239
ID=cds3240
ID=cds3241
ID=cds3242
ID=cds3243
ID=cds3244
ID=cds3245
ID=cds3246
ID=cds3247
ID=cds3248
ID=cds3249
ID=cds3250
ID=cds3250
ID=cds3251
ID=cds3252
ID=cds3253
ID=cds3254
ID=cds3255
ID=cds3256
ID=cds3257
ID=cds3258
ID=cds3259
ID=cds3260
ID=cds3261
ID=cds3262
ID=cds3263
ID=cds3264
ID=cds3265
ID=cds3266
ID=cds3267
ID=cds3268
ID=cds3269
ID=cds3270
ID=cds3270
ID=cds3271
ID=cds3271
ID=cds3272
ID=cds3273
ID=cds3274
ID=cds3275
ID=cds3276
ID=cds3277
ID=cds3278
ID=cds3279
ID=cds3280
ID=cds3281
ID=cds3282
ID=cds3283
ID=cds3284
ID=cds3285
ID=cds3286
ID=cds3287
ID=cds3288
ID=cds3289
ID=cds3290
ID=cds3291
ID=cds3292
ID=cds3293
ID=cds3294
ID=cds3295
ID=cds3296
ID=cds3297
ID=cds3298
ID=cds3299
ID=cds3300
ID=cds3301
ID=cds3302
ID=cds3303
ID=cds3304
ID=cds3305
ID=cds3306
ID=cds3307
ID=cds3308
ID=cds3309
ID=cds3310
ID=cds3311
ID=cds3312
ID=cds3313
ID=cds3314
ID=cds3315
ID=cds3316
ID=cds3317
ID=cds3318
ID=cds3319
ID=cds3320
ID=cds3321
ID=cds3322
ID=cds3323
ID=cds3324
ID=cds3325
ID=cds3326
ID=cds3327
ID=cds3328
ID=cds3329
ID=cds3330
ID=cds3331
ID=cds3332
ID=cds3333
ID=cds3334
ID=cds3335
ID=cds3336
ID=cds3337
ID=cds3338
ID=cds3339
ID=cds3339
ID=cds3340
ID=cds3341
ID=cds3342
ID=cds3343
ID=cds3344
ID=cds3345
ID=cds3346
ID=cds3347
ID=cds3348
ID=cds3349
ID=cds3350
ID=cds3351
ID=cds3352
ID=cds3353
ID=cds3354
ID=cds3355
ID=cds3356
ID=cds3357
ID=cds3358
ID=cds3359
ID=cds3360
ID=cds3361
ID=cds3362
ID=cds3363
ID=cds3364
ID=cds3365
ID=cds3366
ID=cds3367
ID=cds3368
ID=cds3369
ID=cds3370
ID=cds3371
ID=cds3372
ID=cds3373
ID=cds3374
ID=cds3375
ID=cds3376
ID=cds3377
ID=cds3378
ID=cds3379
ID=cds3380
ID=cds3381
ID=cds3382
ID=cds3383
ID=cds3384
ID=cds3385
ID=cds3386
ID=cds3387
ID=cds3388
ID=cds3389
ID=cds3390
ID=cds3391
ID=cds3392
ID=cds3393
ID=cds3394
ID=cds3395
ID=cds3396
ID=cds3397
ID=cds3398
ID=cds3399
ID=cds3400
ID=cds3401
ID=cds3402
ID=cds3403
ID=cds3404
ID=cds3405
ID=cds3406
ID=cds3407
ID=cds3408
ID=cds3409
ID=cds3410
ID=cds3411
ID=cds3412
ID=cds3413
ID=cds3414
ID=cds3414
ID=cds3415
ID=cds3415
ID=cds3416
ID=cds3417
ID=cds3418
ID=cds3419
ID=cds3419
ID=cds3420
ID=cds3421
ID=cds3422
ID=cds3423
ID=cds3424
ID=cds3424
ID=cds3425
ID=cds3425
ID=cds3426
ID=cds3427
ID=cds3428
ID=cds3429
ID=cds3430
ID=cds3431
ID=cds3432
ID=cds3433
ID=cds3434
ID=cds3435
ID=cds3436
ID=cds3437
ID=cds3438
ID=cds3439
ID=cds3440
ID=cds3441
ID=cds3442
ID=cds3443
ID=cds3444
ID=cds3445
ID=cds3446
ID=cds3447
ID=cds3448
ID=cds3449
ID=cds3450
ID=cds3451
ID=cds3452
ID=cds3453
ID=cds3454
ID=cds3455
ID= GRESHAMGFP
ID=cds3456
ID=cds3457
ID=cds3458
ID=cds3459
ID=cds3460
ID=cds3461
ID=cds3462
ID=cds3463
ID=cds3464
ID=cds3465
ID=cds3466
ID=cds3467
ID=cds3468
ID=cds3469
ID=cds3470
ID=cds3471
ID=cds3472
ID=cds3472
ID=cds3473
ID=cds3474
ID=cds3475
ID=cds3476
ID=cds3477
ID=cds3478
ID=cds3479
ID=cds3480
ID=cds3481
ID=cds3482
ID=cds3483
ID=cds3484
ID=cds3485
ID=cds3486
ID=cds3487
ID=cds3488
ID=cds3489
ID=cds3490
ID=cds3491
ID=cds3492
ID=cds3493
ID=cds3494
ID=cds3495
ID=cds3496
ID=cds3497
ID=cds3498
ID=cds3499
ID=cds3500
ID=cds3501
ID=cds3502
ID=cds3503
ID=cds3504
ID=cds3505
ID=cds3506
ID=cds3507
ID=cds3508
ID=cds3508
ID=cds3509
ID=cds3510
ID=cds3510
ID=cds3511
ID=cds3512
ID=cds3513
ID=cds3514
ID=cds3515
ID=cds3516
ID=cds3517
ID=cds3518
ID=cds3519
ID=cds3520
ID=cds3521
ID=cds3522
ID=cds3522
ID=cds3523
ID=cds3524
ID=cds3524
ID=cds3525
ID=cds3526
ID=cds3527
ID=cds3528
ID=cds3529
ID=cds3530
ID=cds3531
ID=cds3532
ID=cds3533
ID=cds3534
ID=cds3535
ID=cds3536
ID=cds3537
ID=cds3538
ID=cds3538
ID=cds3539
ID=cds3540
ID=cds3541
ID=cds3542
ID=cds3543
ID=cds3544
ID=cds3545
ID=cds3546
ID=cds3547
ID=cds3548
ID=cds3549
ID=cds3550
ID=cds3551
ID=cds3552
ID=cds3553
ID=cds3554
ID=cds3555
ID=cds3556
ID=cds3557
ID=cds3558
ID=cds3559
ID=cds3560
ID=cds3561
ID=cds3562
ID=cds3563
ID=cds3564
ID=cds3565
ID=cds3566
ID=cds3567
ID=cds3568
ID=cds3569
ID=cds3570
ID=cds3571
ID=cds3572
ID=cds3573
ID=cds3574
ID=cds3575
ID=cds3576
ID=cds3577
ID=cds3578
ID=cds3579
ID=cds3580
ID=cds3581
ID=cds3582
ID=cds3583
ID=cds3584
ID=cds3585
ID=cds3586
ID=cds3587
ID=cds3588
ID=cds3589
ID=cds3590
ID=cds3591
ID=cds3592
ID=cds3593
ID=cds3594
ID=cds3595
ID=cds3596
ID=cds3597
ID=cds3598
ID=cds3599
ID=cds3600
ID=cds3601
ID=cds3602
ID=cds3603
ID=cds3604
ID=cds3605
ID=cds3606
ID=cds3607
ID=cds3608
ID=cds3609
ID=cds3610
ID=cds3611
ID=cds3612
ID=cds3613
ID=cds3614
ID=cds3615
ID=cds3616
ID=cds3617
ID=cds3618
ID=cds3619
ID=cds3620
ID=cds3621
ID=cds3622
ID=cds3623
ID=cds3624
ID=cds3625
ID=cds3626
ID=cds3627
ID=cds3628
ID=cds3629
ID=cds3630
ID=cds3630
ID=cds3631
ID=cds3632
ID=cds3633
ID=cds3634
ID=cds3635
ID=cds3636
ID=cds3636
ID=cds3637
ID=cds3638
ID=cds3639
ID=cds3640
ID=cds3641
ID=cds3642
ID=cds3643
ID=cds3643
ID=cds3644
ID=cds3645
ID=cds3646
ID=cds3647
ID=cds3648
ID=cds3649
ID=cds3650
ID=cds3651
ID=cds3652
ID=cds3653
ID=cds3654
ID=cds3655
ID=cds3656
ID=cds3657
ID=cds3658
ID=cds3658
ID=cds3659
ID=cds3660
ID=cds3661
ID=cds3662
ID=cds3663
ID=cds3664
ID=cds3665
ID=cds3666
ID=cds3667
ID=cds3668
ID=cds3669
ID=cds3670
ID=cds3671
ID=cds3672
ID=cds3673
ID=cds3673
ID=cds3674
ID=cds3675
ID=cds3676
ID=cds3677
ID=cds3678
ID=cds3679
ID=cds3680
ID=cds3681
ID=cds3682
ID=cds3683
ID=cds3684
ID=cds3685
ID=cds3686
ID=cds3687
ID=cds3688
ID=cds3689
ID=cds3690
ID=cds3691
ID=cds3692
ID=cds3693
ID=cds3694
ID=cds3695
ID=cds3696
ID=cds3697
ID=cds3698
ID=cds3699
ID=cds3700
ID=cds3701
ID=cds3702
ID=cds3703
ID=cds3703
ID=cds3704
ID=cds3705
ID=cds3706
ID=cds3707
ID=cds3708
ID=cds3709
ID=cds3710
ID=cds3711
ID=cds3712
ID=cds3713
ID=cds3714
ID=cds3715
ID=cds3716
ID=cds3717
ID=cds3718
ID=cds3719
ID=cds3720
ID=cds3721
ID=cds3722
ID=cds3723
ID=cds3724
ID=cds3725
ID=cds3726
ID=cds3727
ID=cds3728
ID=cds3729
ID=cds3730
ID=cds3731
ID=cds3732
ID=cds3733
ID=cds3734
ID=cds3735
ID=cds3736
ID=cds3737
ID=cds3738
ID=cds3738
ID=cds3739
ID=cds3740
ID=cds3741
ID=cds3742
ID=cds3743
ID=cds3744
ID=cds3745
ID=cds3746
ID=cds3747
ID=cds3748
ID=cds3749
ID=cds3750
ID=cds3751
ID=cds3752
ID=cds3753
ID=cds3754
ID=cds3755
ID=cds3756
ID=cds3757
ID=cds3758
ID=cds3759
ID=cds3760
ID=cds3761
ID=cds3762
ID=cds3763
ID=cds3764
ID=cds3765
ID=cds3766
ID=cds3767
ID=cds3768
ID=cds3768
ID=cds3769
ID=cds3770
ID=cds3771
ID=cds3772
ID=cds3773
ID=cds3774
ID=cds3775
ID=cds3776
ID=cds3777
ID=cds3778
ID=cds3779
ID=cds3780
ID=cds3781
ID=cds3781
ID=cds3782
ID=cds3783
ID=cds3784
ID=cds3785
ID=cds3786
ID=cds3787
ID=cds3788
ID=cds3789
ID=cds3790
ID=cds3791
ID=cds3792
ID=cds3792
ID=cds3793
ID=cds3794
ID=cds3795
ID=cds3796
ID=cds3797
ID=cds3798
ID=cds3799
ID=cds3800
ID=cds3801
ID=cds3802
ID=cds3803
ID=cds3804
ID=cds3805
ID=cds3806
ID=cds3807
ID=cds3808
ID=cds3808
ID=cds3809
ID=cds3810
ID=cds3811
ID=cds3812
ID=cds3813
ID=cds3814
ID=cds3815
ID=cds3816
ID=cds3817
ID=cds3818
ID=cds3819
ID=cds3820
ID=cds3821
ID=cds3822
ID=cds3823
ID=cds3824
ID=cds3825
ID=cds3826
ID=cds3827
ID=cds3828
ID=cds3829
ID=cds3830
ID=cds3831
ID=cds3832
ID=cds3833
ID=cds3834
ID=cds3835
ID=cds3836
ID=cds3837
ID=cds3838
ID=cds3839
ID=cds3840
ID=cds3841
ID=cds3842
ID=cds3843
ID=cds3844
ID=cds3845
ID=cds3846
ID=cds3847
ID=cds3848
ID=cds3849
ID=cds3850
ID=cds3851
ID=cds3852
ID=cds3853
ID=cds3853
ID=cds3854
ID=cds3855
ID=cds3856
ID=cds3857
ID=cds3858
ID=cds3859
ID=cds3860
ID=cds3861
ID=cds3862
ID=cds3863
ID=cds3864
ID=cds3864
ID=cds3865
ID=cds3866
ID=cds3867
ID=cds3868
ID=cds3869
ID=cds3870
ID=cds3871
ID=cds3872
ID=cds3873
ID=cds3874
ID=cds3875
ID=cds3876
ID=cds3877
ID=cds3878
ID=cds3879
ID=cds3880
ID=cds3880
ID=cds3881
ID=cds3882
ID=cds3883
ID=cds3884
ID=cds3885
ID=cds3886
ID=cds3887
ID=cds3888
ID=cds3889
ID=cds3890
ID=cds3891
ID=cds3891
ID=cds3891
ID=cds3892
ID=cds3893
ID=cds3894
ID=cds3895
ID=cds3896
ID=cds3897
ID=cds3898
ID=cds3899
ID=cds3900
ID=cds3901
ID=cds3902
ID=cds3902
ID=cds3903
ID=cds3904
ID=cds3905
ID=cds3906
ID=cds3907
ID=cds3908
ID=cds3909
ID=cds3910
ID=cds3911
ID=cds3912
ID=cds3913
ID=cds3914
ID=cds3914
ID=cds3915
ID=cds3916
ID=cds3917
ID=cds3918
ID=cds3919
ID=cds3920
ID=cds3921
ID=cds3922
ID=cds3923
ID=cds3924
ID=cds3925
ID=cds3926
ID=cds3927
ID=cds3928
ID=cds3929
ID=cds3930
ID=cds3931
ID=cds3932
ID=cds3933
ID=cds3934
ID=cds3935
ID=cds3936
ID=cds3936
ID=cds3937
ID=cds3938
ID=cds3939
ID=cds3940
ID=cds3941
ID=cds3942
ID=cds3943
ID=cds3944
ID=cds3945
ID=cds3946
ID=cds3947
ID=cds3948
ID=cds3949
ID=cds3950
ID=cds3951
ID=cds3952
ID=cds3953
ID=cds3954
ID=cds3955
ID=cds3956
ID=cds3957
ID=cds3958
ID=cds3959
ID=cds3960
ID=cds3961
ID=cds3962
ID=cds3963
ID=cds3964
ID=cds3965
ID=cds3966
ID=cds3967
ID=cds3968
ID=cds3969
ID=cds3970
ID=cds3971
ID=cds3971
ID=cds3972
ID=cds3973
ID=cds3974
ID=cds3975
ID=cds3976
ID=cds3977
ID=cds3977
ID=cds3978
ID=cds3979
ID=cds3980
ID=cds3981
ID=cds3982
ID=cds3983
ID=cds3984
ID=cds3985
ID=cds3986
ID=cds3987
ID=cds3988
ID=cds3989
ID=cds3990
ID=cds3991
ID=cds3992
ID=cds3993
ID=cds3994
ID=cds3994
ID=cds3995
ID=cds3996
ID=cds3997
ID=cds3998
ID=cds3999
ID=cds4000
ID=cds4001
ID=cds4002
ID=cds4003
ID=cds4004
ID=cds4005
ID=cds4006
ID=cds4007
ID=cds4008
ID=cds4009
ID=cds4010
ID=cds4011
ID=cds4011
ID=cds4012
ID=cds4013
ID=cds4014
ID=cds4014
ID=cds4015
ID=cds4016
ID=cds4017
ID=cds4018
ID=cds4019
ID=cds4020
ID=cds4021
ID=cds4022
ID=cds4023
ID=cds4024
ID=cds4025
ID=cds4026
ID=cds4027
ID=cds4028
ID=cds4028
ID=cds4029
ID=cds4030
ID=cds4031
ID=cds4031
ID=cds4032
ID=cds4033
ID=cds4034
ID=cds4035
ID=cds4036
ID=cds4037
ID=cds4038
ID=cds4039
ID=cds4040
ID=cds4040
ID=cds4041
ID=cds4042
ID=cds4043
ID=cds4044
ID=cds4045
ID=cds4046
ID=cds4047
ID=cds4048
ID=cds4049
ID=cds4050
ID=cds4051
ID=cds4052
ID=cds4053
ID=cds4054
ID=cds4055
ID=cds4056
ID=cds4057
ID=cds4058
ID=cds4059
ID=cds4060
ID=cds4061
ID=cds4062
ID=cds4063
ID=cds4064
ID=cds4065
ID=cds4066
ID=cds4067
ID=cds4068
ID=cds4069
ID=cds4070
ID=cds4070
ID=cds4071
ID=cds4072
ID=cds4073
ID=cds4074
ID=cds4075
ID=cds4076
ID=cds4077
ID=cds4077
ID=cds4078
ID=cds4079
ID=cds4080
ID=cds4081
ID=cds4082
ID=cds4083
ID=cds4084
ID=cds4085
ID=cds4086
ID=cds4087
ID=cds4088
ID=cds4089
ID=cds4089
ID=cds4090
ID=cds4091
ID=cds4092
ID=cds4093
ID=cds4094
ID=cds4095
ID=cds4095
ID=cds4096
ID=cds4097
ID=cds4098
ID=cds4099
ID=cds4100
ID=cds4101
ID=cds4102
ID=cds4103
ID=cds4104
ID=cds4105
ID=cds4106
ID=cds4107
ID=cds4107
ID=cds4108
ID=cds4109
ID=cds4110
ID=cds4111
ID=cds4112
ID=cds4113
ID=cds4114
ID=cds4115
ID=cds4116
ID=cds4117
ID=cds4118
ID=cds4119
ID=cds4119
ID=cds4120
ID=cds4121
ID=cds4122
ID=cds4123
ID=cds4124
ID=cds4124
ID=cds4125
ID=cds4126
ID=cds4127
ID=cds4128
ID=cds4128
ID=cds4129
ID=cds4130
ID=cds4130
ID=cds4131
ID=cds4132
ID=cds4133
ID=cds4134
ID=cds4135
ID=cds4136
ID=cds4137
ID=cds4137
ID=cds4138
ID=cds4138
ID=cds4139
ID=cds4139
ID=cds4140
ID=cds4141
ID=cds4142
ID=cds4143
ID=cds4144
ID=cds4145
ID=cds4146
ID=cds4146
ID=cds4147
ID=cds4148
ID=cds4149
ID=cds4150
ID=cds4151
ID=cds4152
ID=cds4153
ID=cds4154
ID=cds4155
ID=cds4156
ID=cds4157
ID=cds4158
ID=cds4159
ID=cds4160
ID=cds4161
ID=cds4162
ID=cds4163
ID=cds4164
ID=cds4165
ID=cds4166
ID=cds4167
ID=cds4168
ID=cds4169
ID=cds4170
ID=cds4171
ID=cds4172
ID=cds4173
ID=cds4174
ID=cds4175
ID=cds4176
ID=cds4177
ID=cds4178
ID=cds4179
ID=cds4180
ID=cds4181
ID=cds4182
ID=cds4183
ID=cds4184
ID=cds4185
ID=cds4186
ID=cds4187
ID=cds4188
ID=cds4189
ID=cds4190
ID=cds4191
ID=cds4192
ID=cds4193
ID=cds4194
ID=cds4195
ID=cds4196
ID=cds4197
ID=cds4197
ID=cds4198
ID=cds4199
ID=cds4200
ID=cds4201
ID=cds4202
ID=cds4203
ID=cds4204
ID=cds4205
ID=cds4206
ID=cds4207
ID=cds4208
ID=cds4209
ID=cds4209
ID=cds4210
ID=cds4211
ID=cds4212
ID=cds4213
ID=cds4214
ID=cds4214
ID=cds4215
ID=cds4216
ID=cds4217
ID=cds4218
ID=cds4219
ID=cds4220
ID=cds4221
ID=cds4222
ID=cds4223
ID=cds4224
ID=cds4225
ID=cds4226
ID=cds4227
ID=cds4228
ID=cds4229
ID=cds4230
ID=cds4231
ID=cds4232
ID=cds4233
ID=cds4234
ID=cds4235
ID=cds4236
ID=cds4237
ID=cds4238
ID=cds4239
ID=cds4240
ID=cds4241
ID=cds4242
ID=cds4242
ID=cds4243
ID=cds4244
ID=cds4245
ID=cds4246
ID=cds4247
ID=cds4248
ID=cds4249
ID=cds4250
ID=cds4251
ID=cds4252
ID=cds4253
ID=cds4254
ID=cds4255
ID=cds4256
ID=cds4257
ID=cds4258
ID=cds4259
ID=cds4260
ID=cds4261
ID=cds4262
ID=cds4263
ID=cds4264
ID=cds4265
ID=cds4266
ID=cds4267
ID=cds4268
ID=cds4269
ID=cds4270
ID=cds4271
ID=cds4272
ID=cds4273
ID=cds4274
ID=cds4275
ID=cds4276
ID=cds4277
ID=cds4278
ID=cds4278
ID=cds4279
ID=cds4280
ID=cds4281
ID=cds4282
ID=cds4283
ID=cds4284
ID=cds4285
ID=cds4286
ID=cds4287
ID=cds4287
ID=cds4288
ID=cds4289
ID=cds4290
ID=cds4291
ID=cds4292
ID=cds4293
ID=cds4294
ID=cds4295
ID=cds4295
ID=cds4296
ID=cds4297
ID=cds4298
ID=cds4299
ID=cds4300
ID=cds4301
ID=cds4302
ID=cds4303
ID=cds4303
ID=cds4304
ID=cds4304
ID=cds4305
ID=cds4306
ID=cds4307
ID=cds4308
ID=cds4309
ID=cds4310
ID=cds4311
ID=cds4312
ID=cds4313
ID=cds4314
ID=cds4315
ID=cds4316
ID=cds4317
ID=cds4318
ID=cds4319
ID=cds4320
ID=cds4321
ID=cds4322
ID=cds4323
ID=cds4324
ID=cds4325
ID=cds4326
ID=cds4327
ID=cds4328
ID=cds4329
ID=cds4330
ID=cds4331
ID=cds4332
ID=cds4333
ID=cds4334
ID=cds4335
ID=cds4336
ID=cds4337
ID=cds4338
ID=cds4339
ID=cds4340
ID=cds4341
ID=cds4342
ID=cds4343
ID=cds4344
ID=cds4345
ID=cds4346
ID=cds4347
ID=cds4348
ID=cds4349
ID=cds4350
ID=cds4351
ID=cds4352
ID=cds4353
ID=cds4354
ID=cds4355
ID=cds4356
ID=cds4357
ID=cds4357
ID=cds4358
ID=cds4358
ID=cds4359
ID=cds4360
ID=cds4361
ID=cds4362
ID=cds4363
ID=cds4364
ID=cds4365
ID=cds4365
ID=cds4366
ID=cds4367
ID=cds4368
ID=cds4369
ID=cds4370
ID=cds4371
ID=cds4372
ID=cds4373
ID=cds4374
ID=cds4375
ID=cds4376
ID=cds4377
ID=cds4378
ID=cds4379
ID=cds4380
ID=cds4381
ID=cds4382
ID=cds4383
ID=cds4384
ID=cds4385
ID=cds4386
ID=cds4387
ID=cds4388
ID=cds4389
ID=cds4389
ID=cds4390
ID=cds4391
ID=cds4392
ID=cds4393
ID=cds4394
ID=cds4394
ID=cds4395
ID=cds4396
ID=cds4397
ID=cds4398
ID=cds4399
ID=cds4400
ID=cds4401
ID=cds4402
ID=cds4403
ID=cds4404
ID=cds4405
ID=cds4406
ID=cds4407
ID=cds4407
ID=cds4408
ID=cds4409
ID=cds4410
ID=cds4411
ID=cds4412
ID=cds4413
ID=cds4414
ID=cds4415
ID=cds4416
ID=cds4417
ID=cds4418
ID=cds4419
ID=cds4420
ID=cds4421
ID=cds4422
ID=cds4423
ID=cds4424
ID=cds4425
ID=cds4426
ID=cds4427
ID=cds4428
ID=cds4429
ID=cds4430
ID=cds4431
ID=cds4432
ID=cds4433
ID=cds4434
ID=cds4435
ID=cds4436
ID=cds4437
ID=cds4438
ID=cds4439
ID=cds4440
ID=cds4441
ID=cds4442
ID=cds4443
ID=cds4444
ID=cds4445
ID=cds4446
ID=cds4447
ID=cds4448
ID=cds4449
ID=cds4450
ID=cds4451
ID=cds4452
ID=cds4453
ID=cds4454
ID=cds4455
ID=cds4456
ID=cds4457
ID=cds4458
ID=cds4458
ID=cds4459
ID=cds4460
ID=cds4461
ID=cds4462
ID=cds4463
ID=cds4464
ID=cds4465
ID=cds4466
ID=cds4467
ID=cds4468
ID=cds4469
ID=cds4470
ID=cds4471
ID=cds4472
ID=cds4473
ID=cds4474
ID=cds4475
ID=cds4476
ID=cds4477
ID=cds4478
ID=cds4479
ID=cds4480
ID=cds4481
ID=cds4482
ID=cds4483
ID=cds4484
ID=cds4485
ID=cds4486
ID=cds4487
ID=cds4488
ID=cds4489
ID=cds4490
ID=cds4491
ID=cds4492
ID=cds4492
ID=cds4493
ID=cds4494
ID=cds4495
ID=cds4496
ID=cds4497
ID=cds4498
ID=cds4499
ID=cds4500
ID=cds4501
ID=cds4502
ID=cds4503
ID=cds4504
ID=cds4505
ID=cds4506
ID=cds4507
ID=cds4508
ID=cds4509
ID=cds4510
ID=cds4511
ID=cds4512
ID=cds4513
ID=cds4514
ID=cds4515
ID=cds4515
ID=cds4516
ID=cds4517
ID=cds4518
ID=cds4519
ID=cds4520
ID=cds4521
ID=cds4522
ID=cds4523
ID=cds4524
ID=cds4524
ID=cds4525
ID=cds4525
ID=cds4526
ID=cds4527
ID=cds4528
ID=cds4529
ID=cds4530
ID=cds4531
ID=cds4532
ID=cds4533
ID=cds4534
ID=cds4535
ID=cds4536
ID=cds4537
ID=cds4538
ID=cds4539
ID=cds4540
ID=cds4540
ID=cds4541
ID=cds4542
ID=cds4543
ID=cds4544
ID=cds4545
ID=cds4546
ID=cds4547
ID=cds4548
ID=cds4549
ID=cds4550
ID=cds4551
ID=cds4552
ID=cds4553
ID=cds4554
ID=cds4555
ID=cds4556
ID=cds4557
ID=cds4558
ID=cds4559
ID=cds4560
ID=cds4560
ID=cds4561
ID=cds4562
ID=cds4563
ID=cds4564
ID=cds4565
ID=cds4566
ID=cds4567
ID=cds4568
ID=cds4569
ID=cds4570
ID=cds4571
ID=cds4572
ID=cds4573
ID=cds4574
ID=cds4575
ID=cds4576
ID=cds4577
ID=cds4578
ID=cds4579
ID=cds4579
ID=cds4580
ID=cds4581
ID=cds4582
ID=cds4583
ID=cds4584
ID=cds4585
ID=cds4586
ID=cds4587
ID=cds4588
ID=cds4589
ID=cds4590
ID=cds4591
ID=cds4592
ID=cds4593
ID=cds4594
ID=cds4595
ID=cds4596
ID=cds4597
ID=cds4598
ID=cds4599
ID=cds4600
ID=cds4601
ID=cds4602
ID=cds4603
ID=cds4604
ID=cds4605
ID=cds4606
ID=cds4607
ID=cds4608
ID=cds4609
ID=cds4610
ID=cds4611
ID=cds4612
ID=cds4613
ID=cds4614
ID=cds4615
ID=cds4616
ID=cds4617
ID=cds4618
ID=cds4619
ID=cds4620
ID=cds4621
ID=cds4622
ID=cds4623
ID=cds4624
ID=cds4625
ID=cds4626
ID=cds4627
ID=cds4628
ID=cds4629
ID=cds4630
ID=cds4631
ID=cds4632
ID=cds4633
ID=cds4634
ID=cds4635
ID=cds4636
ID=cds4637
ID=cds4638
ID=cds4639
ID=cds4640
ID=cds4641
ID=cds4642
ID=cds4643
ID=cds4644
ID=cds4645
ID=cds4646
ID=cds4647
ID=cds4648
ID=cds4649
ID=cds4650
ID=cds4651
ID=cds4652
ID=cds4653
ID=cds4654
ID=cds4654
ID=cds4655
ID=cds4656
ID=cds4657
ID=cds4658
ID=cds4659
ID=cds4660
ID=cds4661
ID=cds4662
ID=cds4663
ID=cds4664
ID=cds4665
ID=cds4666
ID=cds4667
ID=cds4668
ID=cds4668
ID=cds4669
ID=cds4670
ID=cds4671
ID=cds4672
ID=cds4673
ID=cds4674
ID=cds4675
ID=cds4676
ID=cds4677
ID=cds4678
ID=cds4678
ID=cds4679
ID=cds4680
ID=cds4681
ID=cds4682
ID=cds4683
ID=cds4684
ID=cds4685
ID=cds4686
ID=cds4687
ID=cds4687
ID=cds4688
ID=cds4689
ID=cds4690
ID=cds4691
ID=cds4692
ID=cds4693
ID=cds4694
ID=cds4695
ID=cds4696
ID=cds4697
ID=cds4698
ID=cds4699
ID=cds4700
ID=cds4701
ID=cds4702
ID=cds4703
ID=cds4704
ID=cds4704
ID=cds4705
ID=cds4706
ID=cds4707
ID=cds4708
ID=cds4709
ID=cds4710
ID=cds4711
ID=cds4712
ID=cds4713
ID=cds4714
ID=cds4715
ID=cds4716
ID=cds4717
ID=cds4718
ID=cds4719
ID=cds4719
ID=cds4720
ID=cds4721
ID=cds4722
ID=cds4723
ID=cds4724
ID=cds4725
ID=cds4726
ID=cds4727
ID=cds4728
ID=cds4729
ID=cds4730
ID=cds4731
ID=cds4732
ID=cds4733
ID=cds4734
ID=cds4735
ID=cds4736
ID=cds4737
ID=cds4738
ID=cds4739
ID=cds4740
ID=cds4741
ID=cds4742
ID=cds4743
ID=cds4744
ID=cds4745
ID=cds4745
ID=cds4746
ID=cds4747
ID=cds4748
ID=cds4749
ID=cds4750
ID=cds4751
ID=cds4752
ID=cds4753
ID=cds4754
ID=cds4755
ID=cds4756
ID=cds4757
ID=cds4758
ID=cds4759
ID=cds4759
ID=cds4760
ID=cds4761
ID=cds4762
ID=cds4763
ID=cds4764
ID=cds4765
ID=cds4765
ID=cds4766
ID=cds4767
ID=cds4768
ID=cds4769
ID=cds4770
ID=cds4771
ID=cds4771
ID=cds4772
ID=cds4773
ID=cds4774
ID=cds4775
ID=cds4776
ID=cds4777
ID=cds4777
ID=cds4778
ID=cds4779
ID=cds4780
ID=cds4781
ID=cds4782
ID=cds4783
ID=cds4784
ID=cds4785
ID=cds4786
ID=cds4787
ID=cds4788
ID=cds4789
ID=cds4790
ID=cds4791
ID=cds4792
ID=cds4793
ID=cds4794
ID=cds4795
ID=cds4796
ID=cds4797
ID=cds4798
ID=cds4799
ID=cds4800
ID=cds4801
ID=cds4801
ID=cds4802
ID=cds4803
ID=cds4804
ID=cds4805
ID=cds4806
ID=cds4807
ID=cds4808
ID=cds4809
ID=cds4809
ID=cds4810
ID=cds4811
ID=cds4812
ID=cds4813
ID=cds4814
ID=cds4815
ID=cds4816
ID=cds4817
ID=cds4818
ID=cds4819
ID=cds4820
ID=cds4821
ID=cds4822
ID=cds4823
ID=cds4824
ID=cds4825
ID=cds4826
ID=cds4827
ID=cds4828
ID=cds4829
ID=cds4830
ID=cds4831
ID=cds4832
ID=cds4833
ID=cds4834
ID=cds4835
ID=cds4836
ID=cds4837
ID=cds4838
ID=cds4839
ID=cds4840
ID=cds4841
ID=cds4842
ID=cds4843
ID=cds4844
ID=cds4845
ID=cds4846
ID=cds4847
ID=cds4848
ID=cds4849
ID=cds4850
ID=cds4851
ID=cds4852
ID=cds4853
ID=cds4854
ID=cds4855
ID=cds4856
ID=cds4857
ID=cds4858
ID=cds4859
ID=cds4860
ID=cds4861
ID=cds4862
ID=cds4863
ID=cds4864
ID=cds4864
ID=cds4865
ID=cds4866
ID=cds4867
ID=cds4868
ID=cds4869
ID=cds4870
ID=cds4871
ID=cds4872
ID=cds4873
ID=cds4874
ID=cds4875
ID=cds4876
ID=cds4877
ID=cds4878
ID=cds4879
ID=cds4880
ID=cds4881
ID=cds4882
ID=cds4883
ID=cds4884
ID=cds4885
ID=cds4886
ID=cds4887
ID=cds4888
ID=cds4889
ID=cds4890
ID=cds4891
ID=cds4892
ID=cds4893
ID=cds4894
ID=cds4895
ID=cds4896
ID=cds4897
ID=cds4898
ID=cds4899
ID=cds4900
ID=cds4901
ID=cds4902
ID=cds4903
ID=cds4904
ID=cds4905
ID=cds4906
ID=cds4907
ID=cds4908
ID=cds4909
ID=cds4910
ID=cds4911
ID=cds4912
ID=cds4913
ID=cds4914
ID=cds4915
ID=cds4916
ID=cds4917
ID=cds4918
ID=cds4919
ID=cds4920
ID=cds4921
ID=cds4922
ID=cds4923
ID=cds4924
ID=cds4925
ID=cds4926
ID=cds4927
ID=cds4928
ID=cds4929
ID=cds4929
ID=cds4930
ID=cds4931
ID=cds4932
ID=cds4933
ID=cds4934
ID=cds4935
ID=cds4935
ID=cds4936
ID=cds4936
ID=cds4937
ID=cds4938
ID=cds4939
ID=cds4940
ID=cds4941
ID=cds4942
ID=cds4943
ID=cds4944
ID=cds4945
ID=cds4946
ID=cds4947
ID=cds4948
ID=cds4949
ID=cds4950
ID=cds4951
ID=cds4951
ID=cds4952
ID=cds4953
ID=cds4954
ID=cds4955
ID=cds4956
ID=cds4957
ID=cds4958
ID=cds4959
ID=cds4960
ID=cds4961
ID=cds4962
ID=cds4963
ID=cds4964
ID=cds4965
ID=cds4966
ID=cds4967
ID=cds4968
ID=cds4969
ID=cds4970
ID=cds4971
ID=cds4972
ID=cds4973
ID=cds4974
ID=cds4975
ID=cds4976
ID=cds4977
ID=cds4978
ID=cds4979
ID=cds4980
ID=cds4981
ID=cds4982
ID=cds4983
ID=cds4984
ID=cds4985
ID=cds4986
ID=cds4987
ID=cds4988
ID=cds4989
ID=cds4990
ID=cds4991
ID=cds4992
ID=cds4993
ID=cds4994
ID=cds4995
ID=cds4996
ID=cds4997
ID=cds4998
ID=cds4999
ID=cds5000
ID=cds5001
ID=cds5002
ID=cds5003
ID=cds5004
ID=cds5005
ID=cds5006
ID=cds5007
ID=cds5007
ID=cds5008
ID=cds5008
ID=cds5009
ID=cds5010
ID=cds5011
ID=cds5012
ID=cds5013
ID=cds5014
ID=cds5015
ID=cds5016
ID=cds5017
ID=cds5018
ID=cds5019
ID=cds5020
ID=cds5021
ID=cds5022
ID=cds5023
ID=cds5024
ID=cds5025
ID=cds5026
ID=cds5027
ID=cds5028
ID=cds5029
ID=cds5030
ID=cds5031
ID=cds5032
ID=cds5033
ID=cds5034
ID=cds5035
ID=cds5036
ID=cds5037
ID=cds5038
ID=cds5039
ID=cds5040
ID=cds5041
ID=cds5042
ID=cds5043
ID=cds5044
ID=cds5045
ID=cds5046
ID=cds5047
ID=cds5048
ID=cds5049
ID=cds5050
ID=cds5051
ID=cds5052
ID=cds5053
ID=cds5054
ID=cds5055
ID=cds5056
ID=cds5057
ID=cds5058
ID=cds5059
ID=cds5060
ID=cds5061
ID=cds5062
ID=cds5063
ID=cds5064
ID=cds5065
ID=cds5066
ID=cds5067
ID=cds5068
ID=cds5069
ID=cds5070
ID=cds5071
ID=cds5072
ID=cds5073
ID=cds5074
ID=cds5075
ID=cds5076
ID=cds5077
ID=cds5078
ID=cds5079
ID=cds5080
ID=cds5081
ID=cds5082
ID=cds5083
ID=cds5084
ID=cds5085
ID=cds5086
ID=cds5087
ID=cds5088
ID=cds5089
ID=cds5090
ID=cds5091
ID=cds5092
ID=cds5093
ID=cds5094
ID=cds5095
ID=cds5096
ID=cds5097
ID=cds5098
ID=cds5099
ID=cds5100
ID=cds5101
ID=cds5102
ID=cds5103
ID=cds5104
ID=cds5105
ID=cds5106
ID=cds5107
ID=cds5108
ID=cds5109
ID=cds5110
ID=cds5111
ID=cds5112
ID=cds5113
ID=cds5114
ID=cds5115
ID=cds5116
ID=cds5117
ID=cds5118
ID=cds5119
ID=cds5120
ID=cds5121
ID=cds5122
ID=cds5123
ID=cds5124
ID=cds5125
ID=cds5126
ID=cds5127
ID=cds5128
ID=cds5129
ID=cds5130
ID=cds5131
ID=cds5132
ID=cds5133
ID=cds5134
ID=cds5135
ID=cds5136
ID=cds5137
ID=cds5138
ID=cds5139
ID=cds5140
ID=cds5141
ID=cds5142
ID=cds5143
ID=cds5144
ID=cds5145
ID=cds5145
ID=cds5146
ID=cds5147
ID=cds5148
ID=cds5149
ID=cds5150
ID=cds5151
ID=cds5152
ID=cds5153
ID=cds5154
ID=cds5155
ID=cds5156
ID=cds5157
ID=cds5158
ID=cds5159
ID=cds5160
ID=cds5161
ID=cds5162
ID=cds5163
ID=cds5164
ID=cds5165
ID=cds5166
ID=cds5167
ID=cds5168
ID=cds5169
ID=cds5169
ID=cds5170
ID=cds5171
ID=cds5172
ID=cds5173
ID=cds5174
ID=cds5175
ID=cds5176
ID=cds5177
ID=cds5178
ID=cds5179
ID=cds5180
ID=cds5181
ID=cds5182
ID=cds5183
ID=cds5184
ID=cds5185
ID=cds5186
ID=cds5187
ID=cds5188
ID=cds5188
ID=cds5189
ID=cds5190
ID=cds5191
ID=cds5192
ID=cds5193
ID=cds5194
ID=cds5195
ID=cds5196
ID=cds5197
ID=cds5198
ID=cds5199
ID=cds5200
ID=cds5201
ID=cds5202
ID=cds5203
ID=cds5204
ID=cds5205
ID=cds5206
ID=cds5207
ID=cds5208
ID=cds5209
ID=cds5210
ID=cds5211
ID=cds5212
ID=cds5213
ID=cds5214
ID=cds5215
ID=cds5216
ID=cds5217
ID=cds5218
ID=cds5219
ID=cds5220
ID=cds5221
ID=cds5222
ID=cds5223
ID=cds5224
ID=cds5225
ID=cds5226
ID=cds5227
ID=cds5227
ID=cds5228
ID=cds5229
ID=cds5230
ID=cds5231
ID=cds5232
ID=cds5233
ID=cds5234
ID=cds5235
ID=cds5236
ID=cds5237
ID=cds5238
ID=cds5239
ID=cds5239
ID=cds5240
ID=cds5241
ID=cds5242
ID=cds5243
ID=cds5244
ID=cds5245
ID=cds5246
ID=cds5247
ID=cds5248
ID=cds5249
ID=cds5250
ID=cds5251
ID=cds5252
ID=cds5253
ID=cds5254
ID=cds5255
ID=cds5256
ID=cds5257
ID=cds5258
ID=cds5259
ID=cds5260
ID=cds5261
ID=cds5262
ID=cds5263
ID=cds5264
ID=cds5265
ID=cds5266
ID=cds5267
ID=cds5268
ID=cds5269
ID=cds5270
ID=cds5271
ID=cds5272
ID=cds5273
ID=cds5274
ID=cds5275
ID=cds5276
ID=cds5277
ID=cds5277
ID=cds5278
ID=cds5279
ID=cds5280
ID=cds5281
ID=cds5281
ID=cds5282
ID=cds5283
ID=cds5284
ID=cds5285
ID=cds5286
ID=cds5287
ID=cds5288
ID=cds5289
ID=cds5290
ID=cds5291
ID=cds5292
ID=cds5293
ID=cds5294
ID=cds5295
ID=cds5296
ID=cds5297
ID=cds5298
ID=cds5299
ID=cds5300
ID=cds5301
ID=cds5302
ID=cds5303
ID=cds5304
ID=cds5305
ID=cds5306
ID=cds5307
ID=cds5308
ID=cds5309
ID=cds5310
ID=cds5311
ID=cds5312
ID=cds5313
ID=cds5314
ID=cds5315
ID=cds5316
ID=cds5317
ID=cds5318
ID=cds5319
ID=cds5320
ID=cds5321
ID=cds5322
ID=cds5323
ID=cds5324
ID=cds5325
ID=cds5326
ID=cds5327
ID=cds5328
ID=cds5329
ID=cds5330
ID=cds5330
ID=cds5331
ID=cds5332
ID=cds5333
ID=cds5334
ID=cds5335
ID=cds5336
ID=cds5337
ID=cds5338
ID=cds5339
ID=cds5340
ID=cds5341
ID=cds5342
ID=cds5343
ID=cds5344
ID=cds5345
ID=cds5346
ID=cds5347
ID=cds5348
ID=cds5349
ID=cds5350
ID=cds5350
ID=cds5351
ID=cds5352
ID=cds5353
ID=cds5354
ID=cds5355
ID=cds5356
ID=cds5357
ID=cds5358
ID=cds5359
ID=cds5360
ID=cds5361
ID=cds5362
ID=cds5363
ID=cds5364
ID=cds5365
ID=cds5366
ID=cds5367
ID=cds5368
ID=cds5369
ID=cds5370
ID=cds5371
ID=cds5372
ID=cds5373
ID=cds5374
ID=cds5375
ID=cds5376
ID=cds5377
ID=cds5377
ID=cds5378
ID=cds5379
ID=cds5380
ID=cds5381
ID=cds5382
ID=cds5383
ID=cds5384
ID=cds5385
ID=cds5386
ID=cds5387
ID=cds5388
ID=cds5389
ID=cds5390
ID=cds5391
ID=cds5392
ID=cds5393
ID=cds5394
ID=cds5395
ID=cds5396
ID=cds5397
ID=cds5398
ID=cds5399
ID=cds5400
ID=cds5401
ID=cds5402
ID=cds5403
ID=cds5404
ID=cds5405
ID=cds5406
ID=cds5407
ID=cds5408
ID=cds5409
ID=cds5410
ID=cds5411
ID=cds5412
ID=cds5413
ID=cds5414
ID=cds5415
ID=cds5416
ID=cds5417
ID=cds5418
ID=cds5419
ID=cds5420
ID=cds5421
ID=cds5422
ID=cds5423
ID=cds5424
ID=cds5425
ID=cds5426
ID=cds5427
ID=cds5428
ID=cds5428
ID=cds5429
ID=cds5430
ID=cds5431
ID=cds5432
ID=cds5433
ID=cds5434
ID=cds5435
ID=cds5436
ID=cds5437
ID=cds5438
ID=cds5439
ID=cds5440
ID=cds5441
ID=cds5442
ID=cds5443
ID=cds5444
ID=cds5445
ID=cds5446
ID=cds5447
ID=cds5448
ID=cds5449
ID=cds5450
ID=cds5451
ID=cds5451
ID=cds5452
ID=cds5453
ID=cds5454
ID=cds5455
ID=cds5456
ID=cds5457
ID=cds5458
ID=cds5459
ID=cds5460
ID=cds5460
ID=cds5461
ID=cds5462
ID=cds5463
ID=cds5464
ID=cds5465
ID=cds5466
ID=cds5467
ID=cds5468
ID=cds5469
ID=cds5469
ID=cds5470
ID=cds5471
ID=cds5472
ID=cds5473
ID=cds5474
ID=cds5475
ID=cds5476
ID=cds5477
ID=cds5478
ID=cds5479
ID=cds5480
ID=cds5481
ID=cds5482
ID=cds5483
ID=cds5484
ID=cds5485
ID=cds5486
ID=cds5487
ID=cds5488
ID=cds5489
ID=cds5490
ID=cds5491
ID=cds5491
ID=cds5492
ID=cds5493
ID=cds5494
ID=cds5495
ID=cds5496
ID=cds5497
ID=cds5498
ID=cds5499
ID=cds5500
ID=cds5501
ID=cds5502
ID=cds5503
ID=cds5504
ID=cds5505
ID=cds5506
ID=cds5507
ID=cds5508
ID=cds5509
ID=cds5510
ID=cds5510
ID=cds5510
ID=cds5511
ID=cds5512
ID=cds5513
ID=cds5514
ID=cds5515
ID=cds5516
ID=cds5517
ID=cds5518
ID=cds5519
ID=cds5520
ID=cds5521
ID=cds5522
ID=cds5523
ID=cds5524
ID=cds5525
ID=cds5526
ID=cds5527
ID=cds5528
ID=cds5529
ID=cds5530
ID=cds5531
ID=cds5532
ID=cds5532
ID=cds5533
ID=cds5534
ID=cds5535
ID=cds5536
ID=cds5537
ID=cds5538
ID=cds5539
ID=cds5540
ID=cds5541
ID=cds5542
ID=cds5543
ID=cds5544
ID=cds5545
ID=cds5546
ID=cds5547
ID=cds5548
ID=cds5549
ID=cds5550
ID=cds5551
ID=cds5552
ID=cds5553
ID=cds5554
ID=cds5555
ID=cds5556
ID=cds5557
ID=cds5558
ID=cds5559
ID=cds5560
ID=cds5561
ID=cds5562
ID=cds5563
ID=cds5564
ID=cds5565
ID=cds5565
ID=cds5566
ID=cds5567
ID=cds5568
ID=cds5569
ID=cds5570
ID=cds5571
ID=cds5572
ID=cds5573
ID=cds5574
ID=cds5575
ID=cds5576
ID=cds5577
ID=cds5577
ID=cds5578
ID=cds5579
ID=cds5580
ID=cds5581
ID=cds5582
ID=cds5583
ID=cds5584
ID=cds5585
ID=cds5586
ID=cds5587
ID=cds5588
ID=cds5589
ID=cds5590
ID=cds5591
ID=cds5592
ID=cds5593
ID=cds5594
ID=cds5595
ID=cds5596
ID=cds5597
ID=cds5597
ID=cds5598
ID=cds5599
ID=cds5600
ID=cds5601
ID=cds5602
ID=cds5603
ID=cds5604
ID=cds5605
ID=cds5606
ID=cds5607
ID=cds5608
ID=cds5609
ID=cds5610
ID=cds5611
ID=cds5612
ID=cds5613
ID=cds5614
ID=cds5615
ID=cds5616
ID=cds5616
ID=cds5617
ID=cds5618
ID=cds5619
ID=cds5620
ID=cds5621
ID=cds5622
ID=cds5623
ID=cds5624
ID=cds5625
ID=cds5625
ID=cds5626
ID=cds5626
ID=cds5627
ID=cds5628
ID=cds5629
ID=cds5630
ID=cds5630
ID=cds5631
ID=cds5632
ID=cds5633
ID=cds5634
ID=cds5635
ID=cds5636
ID=cds5637
ID=cds5638
ID=cds5639
ID=cds5640
ID=cds5641
ID=cds5642
ID=cds5643
ID=cds5644
ID=cds5644
ID=cds5645
ID=cds5646
ID=cds5647
ID=cds5648
ID=cds5649
ID=cds5650
ID=cds5651
ID=cds5652
ID=cds5652
ID=cds5653
ID=cds5654
ID=cds5655
ID=cds5656
ID=cds5657
ID=cds5658
ID=cds5659
ID=cds5660
ID=cds5661
ID=cds5662
ID=cds5663
ID=cds5664
ID=cds5665
ID=cds5666
ID=cds5667
ID=cds5668
ID=cds5669
ID=cds5670
ID=cds5671
ID=cds5672
ID=cds5672
ID=cds5673
ID=cds5674
ID=cds5675
ID=cds5676
ID=cds5677
ID=cds5678
ID=cds5679
ID=cds5680
ID=cds5681
ID=cds5682
ID=cds5683
ID=cds5684
ID=cds5685
ID=cds5686
ID=cds5687
ID=cds5688
ID=cds5689
ID=cds5690
ID=cds5691
ID=cds5692
ID=cds5693
ID=cds5694
ID=cds5695
ID=cds5696
ID=cds5697
ID=cds5698
ID=cds5699
ID=cds5700
ID=cds5701
ID=cds5702
ID=cds5703
ID=cds5704
ID=cds5705
ID=cds5706
ID=cds5707
ID=cds5708
ID=cds5709
ID=cds5710
ID=cds5711
ID=cds5712
ID=cds5712
ID=cds5713
ID=cds5714
ID=cds5715
ID=cds5716
ID=cds5717
ID=cds5718
ID=cds5719
ID=cds5720
ID=cds5721
ID=cds5722
ID=cds5723
ID=cds5724
ID=cds5725
ID=cds5726
ID=cds5727
ID=cds5728
ID=cds5728
ID=cds5729
ID=cds5730
ID=cds5731
ID=cds5732
ID=cds5733
ID=cds5734
ID=cds5735
ID=cds5736
ID=cds5737
ID=cds5738
ID=cds5739
ID=cds5740
ID=cds5741
ID=cds5742
ID=cds5742
ID=cds5743
ID=cds5744
ID=cds5745
ID=cds5746
ID=cds5747
ID=cds5748
ID=cds5749
ID=cds5750
ID=cds5751
ID=cds5752
ID=cds5753
ID=cds5754
ID=cds5755
ID=cds5756
ID=cds5757
ID=cds5758
ID=cds5758
ID=cds5759
ID=cds5760
ID=cds5761
ID=cds5762
ID=cds5763
ID=cds5764
ID=cds5765
ID=cds5766
ID=cds5767
ID=cds5768
ID=cds5769
ID=cds5770
ID=cds5771
ID=cds5772
ID=cds5773
ID=cds5774
ID=cds5775
ID=cds5776
ID=cds5777
ID=cds5778
ID=cds5779
ID=cds5780
ID=cds5781
ID=cds5782
ID=cds5783
ID=cds5784
ID=cds5785
ID=cds5786
ID=cds5787
ID=cds5787
ID=cds5788
ID=cds5789
ID=cds5790
ID=cds5791
ID=cds5792
ID=cds5793
ID=cds5794
ID=cds5795
ID=cds5796
ID=cds5797
ID=cds5798
ID=cds5799
ID=cds5800
ID=cds5801
ID=cds5802
ID=cds5803
ID=cds5804
ID=cds5805
ID=cds5806
ID=cds5807
ID=cds5808
ID=cds5809
ID=cds5810
ID=cds5811
ID=cds5812
ID=cds5813
ID=cds5814
ID=cds5815
ID=cds5816
ID=cds5817
ID=cds5818
ID=cds5818
ID=cds5819
ID=cds5820
ID=cds5821
ID=cds5822
ID=cds5823
ID=cds5824
ID=cds5824
ID=cds5825
ID=cds5826
ID=cds5827
ID=cds5828
ID=cds5829
ID=cds5830
ID=cds5831
ID=cds5832
ID=cds5833
ID=cds5834
ID=cds5835
ID=cds5836
ID=cds5837
ID=cds5838
ID=cds5839
ID=cds5839
ID=cds5840
ID=cds5841
ID=cds5842
ID=cds5843
ID=cds5844
ID=cds5845
ID=cds5845
ID=cds5846
ID=cds5847
ID=cds5847
ID=cds5848
ID=cds5849
ID=cds5850
ID=cds5851
ID=cds5852
ID=cds5853
ID=cds5854
ID=cds5855
ID=cds5856
ID=cds5857
ID=cds5858
ID=cds5859
ID=cds5860
ID=cds5861
ID=cds5861
ID=cds5862
ID=cds5863
ID=cds5864
ID=cds5865
ID=cds5866
ID=cds5867
ID=cds5868
ID=cds5869
ID=cds5870
ID=cds5871
ID=cds5872
ID=cds5873
ID=cds5874
ID=cds5875
ID=cds5876
ID=cds5877
ID=cds5877
ID=cds5878
ID=cds5879
ID=cds5880
ID=cds5881
ID=cds5882
ID=cds5883
ID=cds5884
ID=cds5885
ID=cds5886
ID=cds5887
ID=cds5888
ID=cds5889
ID=cds5890
ID=cds5890
ID=cds5891
ID=cds5892
ID=cds5893
ID=cds5893
ID=cds5893
ID=cds5893
ID=cds5893
ID=cds5893
ID=cds5893
ID=cds5893
ID=cds5894
ID=cds5894
ID=cds5894
ID=cds5894
ID=cds5894
ID=cds5895
ID=cds5895
ID=cds5895
ID=cds5895
ID=cds5896
ID=cds5896
ID=cds5896
ID=cds5897
ID=cds5897
ID=cds5898
ID=cds5899
ID=cds5899
ID=cds5900
ID=cds5901
ID=cds5902
ID=cds5902
ID=cds5902
ID=cds5902
ID=cds5902
ID=cds5902
ID=cds5903
ID=cds5903
ID=cds5903
ID=cds5903
ID=cds5904
ID=cds5904
ID=cds5904
ID=cds5905
ID=cds5905
ID=cds5906
ID=cds5907
ID=cds5908
ID=cds5909
ID=cds5910
ID=cds5910
ID=cds5910
ID=cds5911
```
