## Supplemental File 3 for "Copy number variants alter local and global mutational tolerance": Hermes_inserted_sequence.dict

```
@HD	VN:1.5
@SQ	SN:Hermes_inserted_sequence	LN:2918	M5:34a40ff3b1d4f5c3f7946875c8eb8f18	UR:file:/scratch/ga824/hermes_wgs/hermes_ref/Hermes_inserted_sequence.fa
```
