## Supplemental File 3 for "Copy number variants alter local and global mutational tolerance": onHPC_fastq_to_insertions.Rmd

````
---
title: "Hermes insertion library analysis - fastq to insertion positions"
author: "Grace Avecilla"
output:
  html_notebook:
    toc: true
    toc_depth: 3
    code_folding: hide
---

This is part of the analysis pipeline for the hermes insertion mutagenesis in CNV strains experiment.

This includes 9 independent insertion experiments:  

* 1657-1 a.k.a. euploid-1
* 1657-2 a.k.a. euploid-2
* 1728 a.k.a. CNV-A
* 1734 a.k.a. CNV-B
* 1736 a.k.a. CNV-C
* 1740 a.k.a. CNV-D
* 1744 a.k.a. CNV-E
* 1747 a.k.a. CNV-F
* 1751 a.k.a. CNV-G

1657-1 and 1657-2 are biological replicates of the insertion mutagenesis performed on DGY1657, the ancestral euploid strain with a *GAP1* CNV reporter.

This also includes the following technical replicates:  

* 1728, prepared in France, sequenced at BGI first time
* 1728, prepared in France, sequenced at BGI second time
* 1736, prepared in France, sequenced at BGI first time
* 1736, prepared in France, sequenced at BGI second time
* 1740, prepared in France, sequenced at BGI first time
* 1740, prepared in France, sequenced at BGI second time


* 1657-1, prepared in NYC, sequenced at NYU first time
* 1657-1, prepared in NYC, sequenced at NYU second time
* 1657-2, prepared in NYC, sequenced at NYU first time
* 1657-2, prepared in NYC, sequenced at NYU second time
* 1728, prepared in NYC, sequenced at NYU first time
* 1728, prepared in NYC, sequenced at NYU second time
* 1734, prepared in NYC, sequenced at NYU first time
* 1734, prepared in NYC, sequenced at NYU second time
* 1736, prepared in NYC, sequenced at NYU first time
* 1740, prepared in NYC, sequenced at NYU first time
* 1744, prepared in NYC, sequenced at NYU first time
* 1744, prepared in NYC, sequenced at NYU second time
* 1747, prepared in NYC, sequenced at NYU first time
* 1747, prepared in NYC, sequenced at NYU second time
* 1751, prepared in NYC, sequenced at NYU first time
* 1751, prepared in NYC, sequenced at NYU second time

*Library preps in France and NYC had slightly different protocols and sequencing set-ups - see methods. Each library prep was performed from a single DNA extraction, prepped once at a location, and then the same library prep was sequenced two times at the same facility.*


**Scripts must be run in the order shown in this notebook.**

# Clean Reads
## Allowing More Variability at Beginning of Read
We search for the reads which have the expected Hermes TIR sequence following the primer. We then get rid of reads that have have the plasmid sequence (slightly different for each restriction enzyme) following the TIR
### For strains sequenced at BGI
```{bash BGIHiSeqReadsCleaning_vOld.sh}
#!/bin/bash                     
#SBATCH --job-name=BGIcleanreads
#SBATCH --time=24:00:00
#SBATCH --nodes=1
#SBATCH --cpus-per-task=1
#SBATCH --array=0-2
#SBATCH --mem=8GB
#SBATCH --mail-type=END
#SBATCH -o bgiclean.%N.%j.out        # STDOUT
#SBATCH -e bgiclean.%N.%j.err     # STDERR
#SBATCH --mail-user=ga824@nyu.edu

## get first set of fq files from BGI
V1_R1=($(ls /scratch/cgsb/gresham/grace-globus-share-dir/GA/*/*1.fq.gz))
V1_R2=($(ls /scratch/cgsb/gresham/grace-globus-share-dir/GA/*/*2.fq.gz))

## get second set of fq files from BGI
V2_R1=($(ls /scratch/cgsb/gresham/grace-globus-share-dir/GA_v2/*/*1.fq.gz))
V2_R2=($(ls /scratch/cgsb/gresham/grace-globus-share-dir/GA_v2/*/*2.fq.gz))


##this is going to assign the variables to file names
V1F=${V1_R1[$SLURM_ARRAY_TASK_ID]}
V1R=${V1_R2[$SLURM_ARRAY_TASK_ID]}
V2F=${V2_R1[$SLURM_ARRAY_TASK_ID]}
V2R=${V2_R2[$SLURM_ARRAY_TASK_ID]}
NAME=${V1F:48:-41}

## make directories
mkdir bgi/v1_${NAME}
mkdir bgi/v2_${NAME}

## set seq & plasmid
PREINSERT="Xtcataagtagcaagtggcgcataagtatcaaaataagccacttgttgttgttctctg"
PLASM="^ggatcccccgggctgcaggaattcgatatcaagcttatcgata"
PLASM2="^ggatcgttgtgctttcgctctccaaaagcataaggca"

    ## 3 successive cleaning steps
    ## - trim the plasmidic sequence before the insertion point, remove the untrimmed reads 
    ## - remove reads that contains plasmidic sequences after the trimmed regions (in case of 1 enzyme) 
    ## - remove reads that contains plasmidic sequences after the trimmed regions (in case of the other enzyme)	

module load cutadapt/1.16

## V1
cutadapt -g ${PREINSERT} -O 40 --discard-untrimmed -o bgi/v1_${NAME}/${NAME}_F_trimmed_vOld.fq ${V1F}
cutadapt -g ${PLASM} -O 30 --discard-trimmed -o bgi/v1_${NAME}/${NAME}_F_cleanTmp_vOld.fq bgi/v1_${NAME}/${NAME}_F_trimmed_vOld.fq
cutadapt -g ${PLASM2} -O 30 --discard-trimmed -o bgi/v1_${NAME}/${NAME}_F_clean_vOld.fq bgi/v1_${NAME}/${NAME}_F_cleanTmp_vOld.fq

cutadapt -g ${PREINSERT} -O 40 --discard-untrimmed -o bgi/v1_${NAME}/${NAME}_R_trimmed_vOld.fq ${V1R}
cutadapt -g ${PLASM} -O 30 --discard-trimmed -o bgi/v1_${NAME}/${NAME}_R_cleanTmp_vOld.fq bgi/v1_${NAME}/${NAME}_R_trimmed_vOld.fq
cutadapt -g ${PLASM2} -O 30 --discard-trimmed -o bgi/v1_${NAME}/${NAME}_R_clean_vOld.fq bgi/v1_${NAME}/${NAME}_R_cleanTmp_vOld.fq

## V2
cutadapt -g ${PREINSERT} -O 40 --discard-untrimmed -o bgi/v2_${NAME}/${NAME}_F_trimmed_vOld.fq ${V2F}
cutadapt -g ${PLASM} -O 30 --discard-trimmed -o bgi/v2_${NAME}/${NAME}_F_cleanTmp_vOld.fq bgi/v2_${NAME}/${NAME}_F_trimmed_vOld.fq
cutadapt -g ${PLASM2} -O 30 --discard-trimmed -o bgi/v2_${NAME}/${NAME}_F_clean_vOld.fq bgi/v2_${NAME}/${NAME}_F_cleanTmp_vOld.fq


cutadapt -g ${PREINSERT} -O 40 --discard-untrimmed -o bgi/v2_${NAME}/${NAME}_R_trimmed_vOld.fq ${V2R}
cutadapt -g ${PLASM} -O 30 --discard-trimmed -o bgi/v2_${NAME}/${NAME}_R_cleanTmp_vOld.fq bgi/v2_${NAME}/${NAME}_R_trimmed_vOld.fq
cutadapt -g ${PLASM2} -O 30 --discard-trimmed -o bgi/v2_${NAME}/${NAME}_R_clean_vOld.fq bgi/v2_${NAME}/${NAME}_R_cleanTmp_vOld.fq
```

### For strains sequenced at NYC
```{bash NextSeqReadsCleaning_vOld.sh}
#!/bin/bash                     
#SBATCH --job-name=nyccleanreads
#SBATCH --time=24:00:00
#SBATCH --nodes=1
#SBATCH --cpus-per-task=3
#SBATCH --array=0-8
#SBATCH --mem=10GB
#SBATCH --mail-type=END
#SBATCH -o nycclean.%N.%j.out        # STDOUT
#SBATCH -e nycclean.%N.%j.err     # STDERR
#SBATCH --mail-user=ga824@nyu.edu

###THESE RUNS ONLY HAD R1####
## get  set of fq files from NYC Jan 2020
V1_R1=($(ls /scratch/cgsb/gencore/out/Gresham/2020-01-10_HV2J2BGXC/merged/HV2J2BGXC_n01*2.fastq.gz))

##this is going to assign the variables to file names
V1F=${V1_R1[$SLURM_ARRAY_TASK_ID]}
NAME=${V1F:76:-23}

###GET BY REFERENCING NAME##
## get set of fq files from NYC Feb 2020
V2F=/scratch/cgsb/gencore/out/Gresham/2020-02-19_H2JHGAFX2/merged/*${NAME}*2.fastq.gz

##make a directory for this specific sample
mkdir nyc/v1_${NAME}
mkdir nyc/v2_${NAME}

## Not great manual step to remove directories for samples not sequenced in second run
rm -r nyc/v2_1728
rm -r nyc/v2_1736
rm -r nyc/v2_1740

## set seq & plasmid
PREINSERT="XNNNNNNNtcataagtagcaagtggcgcataagtatcaaaataagccacttgttgttgttctctg"
PLASM="^ggatcccccgggctgcaggaattcgatatcaagcttatcgata"
PLASM2="^ggatcgttgtgctttcgctctccaaaagcataaggca"

    ## 3 successive cleaning steps
    ## - trim the plasmidic sequence before the insertion point, remove the untrimmed reads 
        ## in this version we also need to trim the N sequence added by the primer for base complexity
    ## - remove reads that contains plasmidic sequences after the trimmed regions (in case of 1 enzyme) 
    ## - remove reads that contains plasmidic sequences after the trimmed regions (in case of the other enzyme)	

module load cutadapt/1.16

## V1
cutadapt -g ${PREINSERT} -O 40 --discard-untrimmed -o nyc/v1_${NAME}/${NAME}_F_trimmed_vOld.fq ${V1F}
cutadapt -g ${PLASM} -O 30 --discard-trimmed -o nyc/v1_${NAME}/${NAME}_F_cleanTmp_vOld.fq nyc/v1_${NAME}/${NAME}_F_trimmed_vOld.fq
cutadapt -g ${PLASM2} -O 30 --discard-trimmed -o nyc/v1_${NAME}/${NAME}_F_clean_vOld.fq nyc/v1_${NAME}/${NAME}_F_cleanTmp_vOld.fq

#if V2 exists do this
if [[ -d nyc/v2_${NAME} ]] 
then
  ## V2
  cutadapt -g ${PREINSERT} -O 40 --discard-untrimmed -o nyc/v2_${NAME}/${NAME}_F_trimmed_vOld.fq ${V2F}
  cutadapt -g ${PLASM} -O 30 --discard-trimmed -o nyc/v2_${NAME}/${NAME}_F_cleanTmp_vOld.fq nyc/v2_${NAME}/${NAME}_F_trimmed_vOld.fq
  cutadapt -g ${PLASM2} -O 30 --discard-trimmed -o nyc/v2_${NAME}/${NAME}_F_clean_vOld.fq nyc/v2_${NAME}/${NAME}_F_cleanTmp_vOld.fq
fi
```


## Allowing Less Variability at Beginning of Read

### For strains sequenced at BGI
```{bash BGIHiSeqReadsCleaning.sh}
#!/bin/bash                     
#SBATCH --job-name=BGIcleanreads2
#SBATCH --time=24:00:00
#SBATCH --nodes=1
#SBATCH --cpus-per-task=1
#SBATCH --array=0-2
#SBATCH --mem=8GB
#SBATCH --mail-type=END
#SBATCH -o bgiclean2.%N.%j.out        # STDOUT
#SBATCH -e bgiclean2.%N.%j.err     # STDERR
#SBATCH --mail-user=ga824@nyu.edu
#SBATCH --dependency=afterok:8082091


## get first set of fq files from BGI
V1_R1=($(ls /scratch/cgsb/gresham/grace-globus-share-dir/GA/*/*1.fq.gz))
V1_R2=($(ls /scratch/cgsb/gresham/grace-globus-share-dir/GA/*/*2.fq.gz))

## get second set of fq files from BGI
V2_R1=($(ls /scratch/cgsb/gresham/grace-globus-share-dir/GA_v2/*/*1.fq.gz))
V2_R2=($(ls /scratch/cgsb/gresham/grace-globus-share-dir/GA_v2/*/*2.fq.gz))


##this is going to assign the variables to file names
V1F=${V1_R1[$SLURM_ARRAY_TASK_ID]}
V1R=${V1_R2[$SLURM_ARRAY_TASK_ID]}
V2F=${V2_R1[$SLURM_ARRAY_TASK_ID]}
V2R=${V2_R2[$SLURM_ARRAY_TASK_ID]}
NAME=${V1F:48:-41}

## set seq & plasmid
PREINSERT="^tcataagtagcaagtggcgcataagtatcaaaataagccacttgttgttgttctctg"
PLASM="^ggatcccccgggctgcaggaattcgatatcaagcttatcgata"
PLASM2="^ggatcgttgtgctttcgctctccaaaagcataaggca"

    ## 3 successive cleaning steps
    ## - trim the plasmidic sequence before the insertion point, remove the untrimmed reads 
    ## - remove reads that contains plasmidic sequences after the trimmed regions (in case of 1 enzyme) 
    ## - remove reads that contains plasmidic sequences after the trimmed regions (in case of the other enzyme)	

module load cutadapt/1.16

## V1
cutadapt -g ${PREINSERT} -O 40 --discard-untrimmed -o bgi/v1_${NAME}/${NAME}_F_trimmed.fq ${V1F}
cutadapt -g ${PLASM} -O 30 --discard-trimmed -o bgi/v1_${NAME}/${NAME}_F_cleanTmp.fq bgi/v1_${NAME}/${NAME}_F_trimmed.fq
cutadapt -g ${PLASM2} -O 30 --discard-trimmed -o bgi/v1_${NAME}/${NAME}_F_clean.fq bgi/v1_${NAME}/${NAME}_F_cleanTmp.fq


cutadapt -g ${PREINSERT} -O 40 --discard-untrimmed -o bgi/v1_${NAME}/${NAME}_R_trimmed.fq ${V1R}
cutadapt -g ${PLASM} -O 30 --discard-trimmed -o bgi/v1_${NAME}/${NAME}_R_cleanTmp.fq bgi/v1_${NAME}/${NAME}_R_trimmed.fq
cutadapt -g ${PLASM2} -O 30 --discard-trimmed -o bgi/v1_${NAME}/${NAME}_R_clean.fq bgi/v1_${NAME}/${NAME}_R_cleanTmp.fq

## V2
cutadapt -g ${PREINSERT} -O 40 --discard-untrimmed -o bgi/v2_${NAME}/${NAME}_F_trimmed.fq ${V2F}
cutadapt -g ${PLASM} -O 30 --discard-trimmed -o bgi/v2_${NAME}/${NAME}_F_cleanTmp.fq bgi/v2_${NAME}/${NAME}_F_trimmed.fq
cutadapt -g ${PLASM2} -O 30 --discard-trimmed -o bgi/v2_${NAME}/${NAME}_F_clean.fq bgi/v2_${NAME}/${NAME}_F_cleanTmp.fq


cutadapt -g ${PREINSERT} -O 40 --discard-untrimmed -o bgi/v2_${NAME}/${NAME}_R_trimmed.fq ${V2R}
cutadapt -g ${PLASM} -O 30 --discard-trimmed -o bgi/v2_${NAME}/${NAME}_R_cleanTmp.fq bgi/v2_${NAME}/${NAME}_R_trimmed.fq
cutadapt -g ${PLASM2} -O 30 --discard-trimmed -o bgi/v2_${NAME}/${NAME}_R_clean.fq bgi/v2_${NAME}/${NAME}_R_cleanTmp.fq
```

### For strains sequenced at NYC
```{bash NextSeqReadsCleaning.sh}
#!/bin/bash                     
#SBATCH --job-name=Newcleanreads
#SBATCH --time=24:00:00
#SBATCH --nodes=1
#SBATCH --cpus-per-task=3
#SBATCH --array=0-8
#SBATCH --mem=10GB
#SBATCH --mail-type=END
#SBATCH -o newclean.%N.%j.out        # STDOUT
#SBATCH -e newclean.%N.%j.err     # STDERR
#SBATCH --mail-user=ga824@nyu.edu

###THESE RUNS ONLY HAD R1####
## get  set of fq files from NYC Jan 2020
V1_R1=($(ls /scratch/cgsb/gencore/out/Gresham/2020-01-10_HV2J2BGXC/merged/HV2J2BGXC_n01*2.fastq.gz))

##this is going to assign the variables to file names
V1F=${V1_R1[$SLURM_ARRAY_TASK_ID]}
NAME=${V1F:76:-23}

###GET BY REFERENCING NAME##
## get set of fq files from NYC Feb 2020
V2F=/scratch/cgsb/gencore/out/Gresham/2020-02-19_H2JHGAFX2/merged/*${NAME}*2.fastq.gz

## set seq & plasmid
PREINSERT="^NNNNNNNtcataagtagcaagtggcgcataagtatcaaaataagccacttgttgttgttctctg"
PLASM="^ggatcccccgggctgcaggaattcgatatcaagcttatcgata"
PLASM2="^ggatcgttgtgctttcgctctccaaaagcataaggca"

    ## 3 successive cleaning steps
    ## - trim the plasmidic sequence before the insertion point, remove the untrimmed reads 
            ## in this version we also need to trim the N sequence added by the primer for base complexity
    ## - remove reads that contains plasmidic sequences after the trimmed regions (in case of 1 enzyme) 
    ## - remove reads that contains plasmidic sequences after the trimmed regions (in case of the other enzyme)	

module load cutadapt/1.16

## V1
cutadapt -g ${PREINSERT} -O 40 --discard-untrimmed -o nyc/v1_${NAME}/${NAME}_F_trimmed.fq ${V1F}
cutadapt -g ${PLASM} -O 30 --discard-trimmed -o nyc/v1_${NAME}/${NAME}_F_cleanTmp.fq nyc/v1_${NAME}/${NAME}_F_trimmed.fq
cutadapt -g ${PLASM2} -O 30 --discard-trimmed -o nyc/v1_${NAME}/${NAME}_F_clean.fq nyc/v1_${NAME}/${NAME}_F_cleanTmp.fq

#if V2 exits do this
if [[ -d nyc/v2_${NAME} ]]
then
  ## V2
  cutadapt -g ${PREINSERT} -O 40 --discard-untrimmed -o nyc/v2_${NAME}/${NAME}_F_trimmed.fq ${V2F}
  cutadapt -g ${PLASM} -O 30 --discard-trimmed -o nyc/v2_${NAME}/${NAME}_F_cleanTmp.fq nyc/v2_${NAME}/${NAME}_F_trimmed.fq
  cutadapt -g ${PLASM2} -O 30 --discard-trimmed -o nyc/v2_${NAME}/${NAME}_F_clean.fq nyc/v2_${NAME}/${NAME}_F_cleanTmp.fq
fi
```


# Post Cleaning Read Treatment
## For strains sequenced at BGI
### launchReadsCleaningPostTreatment.sh
```{bash BGIReadsCleaningPostTreatment.sh}
#!/bin/bash                     
#SBATCH --job-name=BGIpost1
#SBATCH --time=24:00:00
#SBATCH --nodes=1
#SBATCH --cpus-per-task=3
#SBATCH --array=0-2
#SBATCH --mem=50GB
#SBATCH --mail-type=END
#SBATCH -o postclean.%N.%j.out        # STDOUT
#SBATCH -e postclean.%N.%j.err     # STDERR
#SBATCH --mail-user=ga824@nyu.edu

## remove temp files
rm bgi/v*/*cleanTmp*.fq

## get names of files
V1_R1=($(ls /scratch/cgsb/gresham/grace-globus-share-dir/GA/*/*1.fq.gz))
V1_R2=($(ls /scratch/cgsb/gresham/grace-globus-share-dir/GA/*/*2.fq.gz))
V1_F=${V1_R1[$SLURM_ARRAY_TASK_ID]}
V1_R=${V1_R2[$SLURM_ARRAY_TASK_ID]}
NAME=${V1_F:48:-41}

## TCATAAGTAGCAAGTGGCGC
PRIMER="/scratch/ga824/hermes_insertions_semifinal_Mar20/onHPC_fastq_to_insertions_files/primer2_hermes.fasta"

for DIR in /scratch/ga824/hermes_insertions_semifinal_Mar20/bgi/v1_${NAME}/ /scratch/ga824/hermes_insertions_semifinal_Mar20/bgi/v2_${NAME}/
do
  cd "$DIR"
  
  ## get fqs for second sequencing run
  if [[ "$DIR" == "/scratch/ga824/hermes_insertions_semifinal_Mar20/bgi/v2_${NAME}/" ]]
  then
    V1F=$(ls /scratch/cgsb/gresham/grace-globus-share-dir/GA_v2/${NAME}*/*1.fq.gz)
    V1R=$(ls /scratch/cgsb/gresham/grace-globus-share-dir/GA_v2/${NAME}*/*2.fq.gz)
  else
    V1F="$V1_F"
    V1R="$V1_R"
  fi
  ## get clean ID from PE1 and PE2
  grep ":N:0$" ${NAME}_F_clean.fq |awk '{print $1}'|sed -e 's/@//'> ${NAME}_IDlist
  grep ":N:0$" ${NAME}_R_clean.fq |awk '{print $1}'|sed -e 's/@//'> ${NAME}_IDlist
  grep ":N:0$" ${NAME}_F_clean_vOld.fq |awk '{print $1}'|sed -e 's/@//'> ${NAME}_vOld_IDlist
  grep ":N:0$" ${NAME}_R_clean_vOld.fq |awk '{print $1}'|sed -e 's/@//'> ${NAME}_vOld_IDlist
	
  ## get the sequence of the 2nd of the pair
  zcat "$V1F" | zgrep --no-group-separator -A 1 -Ff  ${NAME}_IDlist | sed -e 's/@/>/' > ${NAME}_1seqToTest 
  zcat "$V1R" | grep --no-group-separator -A 1 -Ff  ${NAME}_IDlist |sed -e 's/@/>/'> ${NAME}_2seqToTest
  zcat "$V1F" | zgrep --no-group-separator -A 1 -Ff  ${NAME}_vOld_IDlist | sed -e 's/@/>/' > ${NAME}_vOld_1seqToTest 
  zcat "$V1R" | grep --no-group-separator -A 1 -Ff  ${NAME}_vOld_IDlist |sed -e 's/@/>/'> ${NAME}_vOld_2seqToTest

  ## merge these sequences
  cat ${NAME}_1seqToTest ${NAME}_2seqToTest |grep --no-group-separator -v -x \"^--\" > ${NAME}_allSeqToTest.fasta
  cat ${NAME}_vOld_1seqToTest ${NAME}_vOld_2seqToTest |grep --no-group-separator -v -x \"^--\" > ${NAME}_vOld_allSeqToTest.fasta


  ## blast these sequences vs the primer2 sequence
  module load blast+/2.8.1
  blastn -query ${NAME}_allSeqToTest.fasta -subject ${PRIMER} -task blastn-short -out ${NAME}_allSeqToTest_vsPrimer2.blastn -outfmt 6 -num_threads 3
  blastn -query ${NAME}_vOld_allSeqToTest.fasta -subject ${PRIMER} -task blastn-short -out ${NAME}_vOld_allSeqToTest_vsPrimer2.blastn -outfmt 6 -num_threads 3
  module purge

  ## get the ID of the ones with the primer2 sequence on the 2nd
  cat ${NAME}_allSeqToTest_vsPrimer2.blastn | awk '{print $1}'> ${NAME}_listToExtractFromClean 
  cat ${NAME}_vOld_allSeqToTest_vsPrimer2.blastn | awk '{print $1}'> ${NAME}_vOld_listToExtractFromClean 

  ## extract from the clean the ones with the primer2 on the 2nd
  cat ${NAME}_F_clean.fq ${NAME}_R_clean.fq |grep --no-group-separator -A 3 -Ff ${NAME}_listToExtractFromClean > ${NAME}_withP2.fq 
  cat ${NAME}_F_clean_vOld.fq ${NAME}_R_clean_vOld.fq |grep --no-group-separator -A 3 -Ff ${NAME}_vOld_listToExtractFromClean > ${NAME}_vOld_withP2.fq 
done
```

### launchReadsCleaningPostTreatment2.sh
```{bash BGIReadsCleaningPostTreatment2.sh}
#!/bin/bash                     
#SBATCH --job-name=BGIpost2
#SBATCH --time=24:00:00
#SBATCH --nodes=1
#SBATCH --cpus-per-task=1
#SBATCH --array=0-2
#SBATCH --mem=5GB
#SBATCH --mail-type=END
#SBATCH -o postclean2.%N.%j.out        # STDOUT
#SBATCH -e postclean2.%N.%j.err     # STDERR
#SBATCH --mail-user=ga824@nyu.edu

## get names of files
V1_R1=($(ls /scratch/cgsb/gresham/grace-globus-share-dir/GA/*/*1.fq.gz))
V1F=${V1_R1[$SLURM_ARRAY_TASK_ID]}
NAME=${V1F:48:-41}

for DIR in /scratch/ga824/hermes_insertions_semifinal_Mar20/bgi/v1_${NAME}/ /scratch/ga824/hermes_insertions_semifinal_Mar20/bgi/v2_${NAME}/
do
  cd "$DIR"
  ## get differential ID between clean and clean_vOld
  diff ${NAME}_listToExtractFromClean ${NAME}_vOld_listToExtractFromClean | grep "^> " |sed -e 's/> //' > ${NAME}.diff
  ## get sequences based on differential ID between clean and clean_vOld 
  cat ${NAME}_vOld_withP2.fq |grep --no-group-separator -A 3 -Ff ${NAME}.diff > ${NAME}_all_withP2.fq 

  # fastqc report for all types of reads with P2
  module load fastqc/0.11.8 
  fastqc ${NAME}*_withP2.fq
done
```

### launchReadsMinLength.sh 
```{bash launchReadsMinLength.sh}
#!/bin/bash                     
#SBATCH --job-name=BGImin
#SBATCH --time=24:00:00
#SBATCH --nodes=1
#SBATCH --cpus-per-task=1
#SBATCH --array=0-2
#SBATCH --mem=25GB
#SBATCH --mail-type=END
#SBATCH -o minlength.%N.%j.out        # STDOUT
#SBATCH -e minlength.%N.%j.err     # STDERR
#SBATCH --mail-user=ga824@nyu.edu

V1_R1=($(ls /scratch/cgsb/gresham/grace-globus-share-dir/GA/*/*1.fq.gz))
V1F=${V1_R1[$SLURM_ARRAY_TASK_ID]}
NAME=${V1F:48:-41}

for DIR in /scratch/ga824/hermes_insertions_semifinal_Mar20/bgi/v1_${NAME}/ /scratch/ga824/hermes_insertions_semifinal_Mar20/bgi/v2_${NAME}/
do
  cd "$DIR"
  ## keep reads with a min length of 20 bp after all cleaning steps
  module load cutadapt/1.16
  cutadapt -m 30 -o ${NAME}_withP2_min20.fq ${NAME}_withP2.fq
  cutadapt -m 30 -o ${NAME}_vOld_withP2_min20.fq ${NAME}_vOld_withP2.fq
  cutadapt -m 30 -o ${NAME}_all_withP2_min20.fq ${NAME}_all_withP2.fq
done
```


## For strains sequenced at NYC
### NexteraReadsCleaningPostTreatment.sh 
For the NextSeq runs, it is single ended. So we will just remove Nextera transposase sequences, do fastqc, and filter to keep only reads >20 bp

```{bash NexteraReadsCleaningPostTreatment.sh}
#!/bin/bash                     
#SBATCH --job-name=nextera-clean
#SBATCH --time=24:00:00
#SBATCH --nodes=1
#SBATCH --cpus-per-task=2
#SBATCH --array=0-8
#SBATCH --mem=20GB
#SBATCH --mail-type=END
#SBATCH -o nexteraclean.%N.%j.out        # STDOUT
#SBATCH -e nexteraclean.%N.%j.err     # STDERR
#SBATCH --mail-user=ga824@nyu.edu

###THESE RUNS ONLY HAD R1####
## get  set of fq files from NYC Jan 2020
V1_R1=($(ls /scratch/cgsb/gencore/out/Gresham/2020-01-10_HV2J2BGXC/merged/HV2J2BGXC_n01*2.fastq.gz))

##this is going to assign the variables to file names
V1F=${V1_R1[$SLURM_ARRAY_TASK_ID]}
NAME=${V1F:76:-23}

NEXTERA='/share/apps/trimmomatic/0.36/adapters/NexteraPE-PE.fa'

for DIR in /scratch/ga824/hermes_insertions_semifinal_Mar20/nyc/v1_${NAME}/ /scratch/ga824/hermes_insertions_semifinal_Mar20/nyc/v2_${NAME}/
do
  cd "$DIR"
  ## remove Nextera transposase sequence
  ## keep reads with a min length of 20 bp after all cleaning steps
  module load trimmomatic/0.36
  java -jar /share/apps/trimmomatic/0.36/trimmomatic-0.36.jar SE ${NAME}_F_clean_vOld.fq ${NAME}_vOld_min20.fq ILLUMINACLIP:${NEXTERA}:2:30:10 MINLEN:20 -trimlog ${NAME}_vOld_trimmomatic.log -threads 2
  java -jar /share/apps/trimmomatic/0.36/trimmomatic-0.36.jar SE ${NAME}_F_clean.fq ${NAME}_min20.fq ILLUMINACLIP:${NEXTERA}:2:30:10 MINLEN:20 -trimlog ${NAME}_trimmomatic.log -threads 2

  # fastqc report for all types of reads
  module load fastqc/0.11.8 
  fastqc *_min20.fq
done
```

# Mapping
Single ended mapping for all reads, get only uniquely mapped reads.
```{bash MappingSE_mem-aForMultimapped.sh}
#!/bin/bash
#SBATCH --job-name=map
#SBATCH --time=24:00:00
#SBATCH --nodes=1
#SBATCH --cpus-per-task=1
#SBATCH --array=0-8
#SBATCH --mem=20GB
#SBATCH --mail-type=END
#SBATCH -o map.%N.%j.out        # STDOUT
#SBATCH -e map.%N.%j.err     # STDERR
#SBATCH --mail-user=ga824@nyu.edu

###THESE RUNS ONLY HAD R1####
## get  set of fq files from NYC Jan 2020
V1_R1=($(ls /scratch/cgsb/gencore/out/Gresham/2020-01-10_HV2J2BGXC/merged/HV2J2BGXC_n01*2.fastq.gz))

##this is going to assign the variables to file names
V1F=${V1_R1[$SLURM_ARRAY_TASK_ID]}
NAME=${V1F:76:-23}


REF="/genomics/genomes/In_house/Fungi/Saccharomyces_cerevisiae/Gresham/GCF_000146045.2_R64_GAP1/GCF_000146045.2_R64_genomic_GAP1.fna"
GFF="/scratch/ga824/hermes_insertions_semifinal_Mar20/onHPC_fastq_to_insertions_files/GCF_000146045.2_R64_genomic_GAP1.gff"

for DIR in /scratch/ga824/hermes_insertions_semifinal_Mar20/*/v*${NAME}/
do
  cd "$DIR"
  ## map
  module load bwa/intel/0.7.15
  if [[ "${DIR:49:3}" == "bgi" ]]
  then
    bwa mem -t 3 -a -M -R '@RG\tID:foo\tSM:bar' ${REF} ${NAME}_vOld_withP2_min20.fq > ${NAME}_mapped.sam
  else
    bwa mem -t 3 -a -M -R '@RG\tID:foo\tSM:bar' ${REF} ${NAME}_vOld_min20.fq > ${NAME}_mapped.sam
  fi
  
  module purge
  module load samtools/intel/1.9
  ##convert to bam
  ## q 10 to get uniquely mapped reads
  samtools view -bS -q 10 ${NAME}_mapped.sam > ${NAME}_mapped.bam

  ## get stats from alignment
  samtools flagstat ${NAME}_mapped.bam > ${NAME}_flagstat.txt
  samtools sort -o ${NAME}.sorted.bam ${NAME}_mapped.bam
  samtools index ${NAME}.sorted.bam
done
```

# Insertion site identification
After mapping, insertion site identification is done one each sequencing run individually. This will allow us to determine correlation between library preps and sequencing runs.
After mapping, bams from each run are also combined into one bam per sample, and insertion site identification is done on the combined bam. This makes down stream processing easier, as identical insertion sites identified from different sequencing runs will be automatically combined.
## Combine BAMs
```{bash combine_sequencing.sh}
#!/bin/bash
#SBATCH --job-name=combine
#SBATCH --time=24:00:00
#SBATCH --nodes=1
#SBATCH --cpus-per-task=1
#SBATCH --array=0-8
#SBATCH --mem=10GB
#SBATCH --mail-type=END
#SBATCH -o merge.%N.%j.out        # STDOUT
#SBATCH -e merge.%N.%j.err     # STDERR
#SBATCH --mail-user=ga824@nyu.edu
#SBATCH --dependency=afterok:8385394

## get sample names
V1_R1=($(ls /scratch/cgsb/gencore/out/Gresham/2020-01-10_HV2J2BGXC/merged/HV2J2BGXC_n01*2.fastq.gz))
V1F=${V1_R1[$SLURM_ARRAY_TASK_ID]}
NAME=${V1F:76:-23}

# get all bams for each sample
nyc_bams=nyc/v*${NAME}/${NAME}.sorted.bam
bgi_bams=bgi/v*${NAME}/${NAME}.sorted.bam
if [[ "${NAME}" == "1728" || "${NAME}" == "1736" || "${NAME}" == "1740" ]]
then
  all_bams="$(echo $nyc_bams) $(echo $bgi_bams)"
else
  all_bams=$(echo $nyc_bams)
fi

##check to make sure everything is being correctly combined
echo $all_bams

##change to directory for this specific sample - COMBINED
mkdir combined/${NAME}/

module purge
module load samtools/intel/1.9
## merge bams
samtools merge combined/${NAME}/${NAME}_merged.bam $all_bams
samtools sort -o combined/${NAME}/${NAME}.sorted.bam combined/${NAME}/${NAME}_merged.bam
samtools index combined/${NAME}/${NAME}.sorted.bam
```

## Parse BAMs
Batch file
```{bash ParseBam.sh}
#!/bin/bash
#SBATCH --job-name=parsebam
#SBATCH --nodes=1
#SBATCH --mem=25GB
#SBATCH --cpus-per-task=5
#SBATCH --time=24:00:00
#SBATCH -o slurmParseBam.%N.%j.out        # STDOUT
#SBATCH -e slurmParseBam.%N.%j.err        # STDERR
#SBATCH --mail-user=ga824@nyu.edu
##SBATCH --dependency=afterok:

module load pysam/intel/0.11.2.2
module load samtools/intel/1.6
module load samblaster/intel/0.1.24
module load numpy/python2.7/intel/1.14.0 

function run_parallel ()
{
srun -n1 --exclusive "$@"
}
#run
for bam in /scratch/ga824/hermes_insertions_semifinal_Mar20/*/*/*sorted.bam
do
	run_parallel python2.7 parseBam.py $bam &
done
wait
```
Python file that actually does the parsing.
```{python parseBam.py}
#/usr/bin/python
import sys,string,os,glob,random,pysam,re,argparse
##sys.path.insert(0, '/home/afriedrich/Scripts')
##import fasta,files


def parseBam(bamFile):
    pattern = re.compile("\s*")
    outfile = bamFile.replace(".sorted.bam","_insertionPos.txt")
    of = open(outfile,"w")
    samfile=pysam.AlignmentFile(bamFile,check_sq=False)
    chrom="chromosome1"
    listPos=[]
    count = 0
    for read in samfile.fetch():
		# write when changing chromosome
		if chrom != read.reference_name:
		    for pos in sorted(listPos):
				of.write("%s\t%s\t%s\n" % (chrom,pos,pos))
		    chrom=read.reference_name
        	    listPos=[]

		clipin5 = 0
		cigar = read.cigarstring

		# if softClipped 
		if cigar.find("S") != -1:
			# are the soft-clipped bases located at 5' end
			# if yes, will not be considered as an inserton position
			if read.is_reverse:
				if cigar.rfind("S")>cigar.find("M"):
					clipin5 = 1
			else:
				if cigar.find("S")<cigar.find("M"):
                                        clipin5 = 1
		# if no softclipped in 5'
		if clipin5 == 0:
			if read.is_reverse:
				start = read.reference_end
			else:
				start = read.reference_start+1
			if int(start) not in listPos:
				listPos.append(int(start))
	# if no mismatch at the first position, should test 0 as firt (/last) character of the flag for reads in forward (/reverse)
    for pos in sorted(listPos):
		of.write("%s\t%s\t%s\n" % (chrom,pos,pos))
    samfile.close()
    of.close()


def getReadPerPos(bamFile):
    pattern = re.compile("\s*")
    outfile = bamFile.replace(".sorted.bam","_readPerPos.txt")
	of = open(outfile,"w")
        samfile=pysam.AlignmentFile(bamFile,"rb")
        chrom="chromosome1"
        listPos=[]
	listPosUniq=[]
        count = 0
        for read in samfile.fetch():
                if chrom != read.reference_name:
                        for pos in sorted(listPosUniq):
				of.write("%s\t%s\t%s\n" % (chrom,pos,listPos.count(pos)))
                        chrom=read.reference_name
                        listPos=[]
			listPosUniq=[]
		clipin5 = 0
                cigar = read.cigarstring
                # if softClipped 
                if cigar.find("S") != -1:
                        if read.is_reverse:
                                if cigar.rfind("S")>cigar.find("M"):
                                        clipin5 = 1
                        else:
                                if cigar.find("S")<cigar.find("M"):
                                        clipin5 = 1
                # if no softclipped in 5'
                if clipin5 == 0:
                        if read.is_reverse:
				start = read.reference_end
                        else:
				start = read.reference_start+1
			if int(start) not in listPosUniq:
                                listPosUniq.append(int(start))

			listPos.append(int(start))

        for pos in listPosUniq:
		of.write("%s\t%s\t%s\n" % (chrom,pos,listPos.count(pos)))

        samfile.close()
	of.close()


parser = argparse.ArgumentParser()
parser.add_argument("file")
args = parser.parse_args()

#args = sys.argv[1:]
#all_args = files.get_args(args)
#try:
#    seqf = all_args["f"]
#except:
#    seqf = ""
#try: 
#    seqo = all_args["o"]
#except:
#    seqo = ""
 
parseBam(args.file)
getReadPerPos(args.file)

```
## Intersect BED
Batch script
```{bash IntersectBed.sh}
#!/bin/bash
#SBATCH --nodes=1
#SBATCH --mem=15GB
#SBATCH --cpus-per-task=4
#SBATCH --time=24:00:00
#SBATCH -o intersectBed.%N.%j.out        # STDOUT
#SBATCH -e intersectBed.%N.%j.err        # STDERR
#SBATCH --mail-user=ga824@nyu.edu
#SBATCH --dependency=afterok:8212933

module load bedtools/intel/2.26.0 
GFF="/scratch/ga824/hermes_insertions_semifinal_Mar20/onHPC_fastq_to_insertions_files/GCF_000146045.2_R64_genomic_GAP1.gff"

function run_parallel ()
{
srun -n1 --exclusive "$@"
}

for inserPos in /scratch/ga824/hermes_insertions_semifinal_Mar20/*/*/*_insertionPos.txt
do
	outfile=${inserPos/.txt/_annotated.bed }
	run_parallel intersectBed -wb -a $inserPos -b ${GFF} > $outfile &

done
wait
```

A manual step to get CDS lines in bedfile and get rid of anything not in a CDS.
A little embarassing but whatever
```{bash get_CDS.sh}
#!/bin/bash
#SBATCH --job-name=getcds
#SBATCH --nodes=1
#SBATCH --cpus-per-task=1
#SBATCH --time=24:00:00
#SBATCH -o getCDS.%N.%j.out        # STDOUT
#SBATCH -e getCDS.%N.%j.err        # STDERR
#SBATCH --mail-user=ga824@nyu.edu
#SBATCH --array=0-8
##SBATCH --dependency=afterok:

## get sample names
V1_R1=($(ls /scratch/cgsb/gencore/out/Gresham/2020-01-10_HV2J2BGXC/merged/HV2J2BGXC_n01*2.fastq.gz))
V1F=${V1_R1[$SLURM_ARRAY_TASK_ID]}
NAME=${V1F:76:-23}

for file in /scratch/ga824/hermes_insertions_semifinal_Mar20/*/*${NAME}/${NAME}_insertionPos_annotated.bed
do
  path=$(echo $file | cut -d'/' -f 1,2,3,4,5,6)
  grep CDS ${file} > $path/${NAME}_insertionPos_annotatedCDS.bed
  awk '$6 == "CDS"' $path/${NAME}_insertionPos_annotatedCDS.bed > $path/${NAME}_insertionPos_annotatedCDS1.bed
  mv $path/${NAME}_insertionPos_annotatedCDS1.bed $path/${NAME}_insertionPos_annotatedCDS.bed
done
```

## Bed Post Treatment
Batch script
```{bash BedPostTreatment.sh}
#!/bin/bash
#SBATCH --nodes=1
#SBATCH --mem=15GB
#SBATCH --cpus-per-task=3
#SBATCH --time=24:00:00
#SBATCH -o Bed.%N.%j.out        # STDOUT
#SBATCH -e Bed.%N.%j.err        # STDERR
#SBATCH --mail-type=END
#SBATCH --mail-user=ga824@nyu.edu
#SBATCH --dependency=afterok:7646598

module load pysam/intel/0.11.2.2
module load samtools/intel/1.6
module load samblaster/intel/0.1.24
module load numpy/python2.7/intel/1.14.0 

function run_parallel ()
{
srun -n1 --exclusive "$@"
}

for sample in /scratch/ga824/hermes_insertions_semifinal_Mar20/*/*/*_insertionPos_annotatedCDS.bed
do
	run_parallel python2.7 bedPostTreatment.py $sample &

done
wait
```
Python script
```{python bedPostTreatment.py}
#/usr/bin/python
import sys,string,os,glob,random,pysam,re,argparse


def postTreatment(sample):
	print "getGeneList"
	geneList=getGeneList(sample)
	print "getInsertionPerGene"
	insPerGene=getInsertionPerGene(geneList)
	print "insertionPerKbPerGene"
	insertionPerKbPerGene(insPerGene)
	print "getNoInsGene"
	getNoInsGene(geneList)

def createLenDico(infile):
	dico = {}
        lines = open(infile,"r").read().split("\n")
        cds = ""
        length = ""
        for line in lines:
                if line != "":
			cds = line.split("\t")[0]
                    	dico[cds] = int(line.split("\t")[1])
    	return dico


def insertionPerKbPerGene(insFile):
	cdsLength="/scratch/ga824/hermes_insertions_semifinal_Mar20/onHPC_fastq_to_insertions_files/cdsLength.tab"
	dicoLen=createLenDico(cdsLength)
	#insFile="insertionPerGene-rel.tab"
	insKbFile=insFile.replace("PerGene.txt","PerKbPerGene.txt")
	of=open(insKbFile,"w")
	lines=open(insFile,"r").read().split("\n")
	for line in lines[1:]:
		if line != "":
			el=line.split("\t")
			of.write("%s\t%0.2f\n" % (el[0],float(el[1])*1000/dicoLen[el[0]]))
	of.close()

def removeRedundant():
	infile="listAllGenes.txt"
	outfile="listAllNRGenes.txt"
	of=open(outfile,"w")
	inList=open(infile,"r").read().split("\n")
	setUnique=set(inList)
	listUnique=list(setUnique)
	
	for gene in sorted(listUnique):
		if gene!="":
			of.write('%s\n'%gene)
	of.close()


def getGeneList(sample):
        bedfile=sample
	outfile=bedfile.replace("insertionPos_annotatedCDS.bed","genesWithInsertion.txt")
	of=open(outfile,"w")
	lines = open(bedfile,"r").read().split("\n")
	for line in lines:
		if line != "":
			el=line.split("\t")
			gene=el[11].split(";")[0].replace("Parent=","")
			of.write("%s\n" % gene)
	of.close()
	return outfile


def getInsertionPerGene(geneList):
        listSATAYGenes=open(geneList,"r").read().split("\n")
        listGenesWithInsertion=sorted(listSATAYGenes)
        setUniqueGenesWithInsertion=set(listGenesWithInsertion)
        listUniqueGenesWithInsertion=list(setUniqueGenesWithInsertion)
	outfile=geneList.replace("genesWithInsertion.txt","insertionPerGene.txt")
	of=open(outfile,"w")
	of.write("CDS\t#insertion\n")
        
        for cds in listUniqueGenesWithInsertion:
		if cds != "":
        		of.write("%s\t%s\n" % (cds,listGenesWithInsertion.count(cds)))
	of.close()
	return outfile


def getNoInsGene(geneList):
	listAllGenes=open("/scratch/ga824/hermes_insertions_semifinal_Mar20/onHPC_fastq_to_insertions_files/listAllGenes.txt","r").read().split("\n")
	listSATAYGenes=open(geneList,"r").read().split("\n")
	outfile=geneList.replace("Insertion","NoInsertion")
	of=open(outfile,"w")
	listGenesWithInsertion=sorted(listSATAYGenes)
	#print listGenesWithInsertion
	setUniqueGenesWithInsertion=set(listGenesWithInsertion)
	listUniqueGenesWithInsertion=list(setUniqueGenesWithInsertion)
	
	#compare All genes and genes with at least 1 insertion
	#print "Genes with no insertion"
	for gene in listAllGenes:
		#print gene
		#if gene not in listUniqueGenesWithInsertion:
		if gene not in listGenesWithInsertion:
			#print "this one in not in the list"i
			of.write("%s\n" % gene)		
			#print gene
	of.close()


parser = argparse.ArgumentParser()
parser.add_argument("file")
args = parser.parse_args()

postTreatment(args.file)

```

# Number of insertion sites over non overlapping windows of 100 basepairs over the genome
I am only doing this for the combined files
```{bash insert_windows.sh}
#!/bin/bash
#SBATCH --job-name=inWin
#SBATCH --time=24:00:00
#SBATCH --nodes=1
#SBATCH --cpus-per-task=1
#SBATCH --array=0-8
#SBATCH --mem=10GB
#SBATCH --mail-type=END
#SBATCH -o inWindows.%N.%j.out        # STDOUT
#SBATCH -e inWindows.%N.%j.err     # STDERR
#SBATCH --mail-user=ga824@nyu.edu

## get sample names
V1_R1=($(ls /scratch/cgsb/gencore/out/Gresham/2020-01-10_HV2J2BGXC/merged/HV2J2BGXC_n01*2.fastq.gz))
V1F=${V1_R1[$SLURM_ARRAY_TASK_ID]}
NAME=${V1F:76:-23}

#get the windows files
WINDOWS='/scratch/ga824/hermes_wgs/bed_windows/GCF_000146045.2_R64_genomic_GAP1.windows'

#get number unique insertion sites per window
module load bedtools/intel/2.27.1
bedtools coverage -counts -sorted -a $WINDOWS -b /scratch/ga824/hermes_insertions_semifinal_Mar20/combined/${NAME}/${NAME}_insertionPos.txt > /scratch/ga824/hermes_insertions_semifinal_Mar20/combined/${NAME}/${NAME}_insertionWindows.cov
```


# Outputs from this script that are inputs into next (R based) analysis script
Each of the following is output for each sample:
* fastqc files for each sequencing run (not for combined)
* readPerPos.txt
* insertionPos.txt
* genesWithNoInsertion.txt
* insertionPerGene.txt
* insertionPerKbPerGene.txt
* genesWithInsertion.txt
* insertionWindows.cov (only done for combined)
````
