## Supplemental File 3 for "Copy number variants alter local and global mutational tolerance": run_windchime_star.sh

```
#!/bin/bash
#
#SBATCH --verbose
#SBATCH --job-name=Windchime_Jan22_windchime
#SBATCH --output=Windchime_Jan22_windchime_%j.out
#SBATCH --error=Windchime_Jan22_windchime_%j.err
#SBATCH --time=96:00:00
#SBATCH --nodes=4
#SBATCH --mem=60GB
# 11.04.21 Pieter Spealman 
#=============================
# 0. Load Modules
#=============================
	module load star/intel/2.7.6a
	module load samtools/intel/1.12
	module load cutadapt/3.1
#=============================
# 1. Set Variables, Directories
#=============================
# Set name will form the part of the namespace and directory structure. 
	set_name=Windchime_Jan22
	adapter_seq_R1=AGATCGGAAGAGCACACGTCTGAACTCCAGTCA
	adapter_seq_R2=AGATCGGAAGAGCGTCGTGTAGGGAAAGAGTGT
	prefix=combined_fastqs
	data_dir=/scratch/ga824/rnaseq_jan22/combined_fastqs/
	echo "Processing" $set_name from $data_dir "..."
	work_dir=/scratch/ga824/rnaseq_jan22/work//STAR_$set_name/
	fastq_dir=$work_dir/fastq/
	star_idx_dir=$work_dir/idx/
	rrna_idx=$star_idx_dirrrna/
	genome_idx=$star_idx_dir/genome/
	tmp_dir=$work_dir/output/
	QC_dir=$tmp_dirQC/
	Processed_dir=/scratch/ga824/rnaseq_jan22/output/
#=============================
# 2. Make directories
#=============================
	mkdir -p $work_dir
	mkdir -p $data_dir
	mkdir -p $fastq_dir
	mkdir -p $star_idx_dir
	mkdir -p $rrna_idx
	mkdir -p $genome_idx
	mkdir -p $tmp_dir
	mkdir -p $QC_dir
	mkdir -p $Processed_dir
#=============================
# 3. Set STAR variables
#=============================
	cp /scratch/ga824/ref_genomes/GCF_000146045.2_R64_genomic_GAP1.fna $genome_idx/reference_genome.fa
	genome_fa=$genome_idx/reference_genome.fa
	nproc=8
	nmismatch=2
	QC_suffix=_genome_Aligned.out
	# set STAR alignments
	nc_align_params="--seedSearchLmax 10 --outFilterMultimapScoreRange 1 --outFilterMultimapNmax 100 --outFilterMismatchNmax $nmismatch  --alignIntronMax 100"
	align_params="--seedSearchLmax 10 --outFilterMultimapScoreRange 1 --outFilterScoreMin 20 --outFilterMultimapNmax 3 --outFilterMatchNmin 20 --outFilterMismatchNmax $nmismatch --outFilterIntronMotifs RemoveNoncanonical --scoreGap -8 --scoreGapNoncan -16 --alignIntronMax 100"
	# set output format
	SAM_params="--outSAMtype BAM Unsorted --outSAMmode NoQS --outSAMprimaryFlag AllBestScore"
	#
	echo "building genome index..."
	STAR --runThreadN $nproc --runMode genomeGenerate --genomeDir $genome_idx --genomeFastaFiles /scratch/ga824/ref_genomes/GCF_000146045.2_R64_genomic_GAP1.fna --genomeSAindexNbases 4
#=============================
# 4. Preprocess samples
#=============================
#Preprocess_0
	strain=DGY1657
	replicate=3
	#
		sample=$set_name-$strain-$replicate
		input_file_R1=${prefix}_n01_${strain}_${replicate}
		output_file_R1=${sample}_1
		input_file_R2=${prefix}_n02_${strain}_${replicate}
		output_file_R2=${sample}_2
	#
		outputfile_0=$sample
		echo "Starting on " $sample
echo $input_file_R1.fastq.gz
		cp $data_dir$input_file_R1.fastq.gz $fastq_dir$output_file_R1.fastq.gz
		gunzip -f $fastq_dir$output_file_R1.fastq.gz
		cp $data_dir$input_file_R2.fastq.gz $fastq_dir$output_file_R2.fastq.gz
		gunzip -f $fastq_dir$output_file_R2.fastq.gz
	# cutadapt #
		cutadapt --cores=20 -e 0.12 -m 30 -a $adapter_seq_R1 -A $adapter_seq_R2 -o $fastq_dir/${output_file_R1}_trimmed.fastq -p $fastq_dir/${output_file_R2}_trimmed.fastq $fastq_dir/$output_file_R1.fastq $fastq_dir/$output_file_R2.fastq
	# umi extract #
		umi_tools extract --either-read-resolve=quality --bc-pattern=NNNNNNNNNNNN --bc-pattern2=NNNNNNNNNNNN -I $fastq_dir/${output_file_R1}_trimmed.fastq --read2-in=$fastq_dir/${output_file_R2}_trimmed.fastq --stdout=$fastq_dir/${output_file_R1}_umi.fastq --read2-out=$fastq_dir/${output_file_R2}_umi.fastq --log=$fastq_dir/$sample_processed.log
	# set sample star variables #
		riboseq_fa_0_R1=$fastq_dir/${output_file_R1}_umi.fastq
		riboseq_fa_0_R2=$fastq_dir/${output_file_R2}_umi.fastq
		griboprefix_0=$tmp_dir/${sample}_genome_
	# Clean up #
		rm $fastq_dir$output_file_R1.fastq
		rm $fastq_dir$output_file_R2.fastq
		rm $fastq_dir/${output_file_R1}_trimmed.fastq
		rm $fastq_dir/${output_file_R2}_trimmed.fastq
#Preprocess_1
	strain=DGY1657
	replicate=1
	#
		sample=$set_name-$strain-$replicate
		input_file_R1=${prefix}_n01_${strain}_${replicate}
		output_file_R1=${sample}_1
		input_file_R2=${prefix}_n02_${strain}_${replicate}
		output_file_R2=${sample}_2
	#
		outputfile_1=$sample
		echo "Starting on " $sample
echo $input_file_R1.fastq.gz
		cp $data_dir$input_file_R1.fastq.gz $fastq_dir$output_file_R1.fastq.gz
		gunzip -f $fastq_dir$output_file_R1.fastq.gz
		cp $data_dir$input_file_R2.fastq.gz $fastq_dir$output_file_R2.fastq.gz
		gunzip -f $fastq_dir$output_file_R2.fastq.gz
	# cutadapt #
		cutadapt --cores=20 -e 0.12 -m 30 -a $adapter_seq_R1 -A $adapter_seq_R2 -o $fastq_dir/${output_file_R1}_trimmed.fastq -p $fastq_dir/${output_file_R2}_trimmed.fastq $fastq_dir/$output_file_R1.fastq $fastq_dir/$output_file_R2.fastq
	# umi extract #
		umi_tools extract --either-read-resolve=quality --bc-pattern=NNNNNNNNNNNN --bc-pattern2=NNNNNNNNNNNN -I $fastq_dir/${output_file_R1}_trimmed.fastq --read2-in=$fastq_dir/${output_file_R2}_trimmed.fastq --stdout=$fastq_dir/${output_file_R1}_umi.fastq --read2-out=$fastq_dir/${output_file_R2}_umi.fastq --log=$fastq_dir/$sample_processed.log
	# set sample star variables #
		riboseq_fa_1_R1=$fastq_dir/${output_file_R1}_umi.fastq
		riboseq_fa_1_R2=$fastq_dir/${output_file_R2}_umi.fastq
		griboprefix_1=$tmp_dir/${sample}_genome_
	# Clean up #
		rm $fastq_dir$output_file_R1.fastq
		rm $fastq_dir$output_file_R2.fastq
		rm $fastq_dir/${output_file_R1}_trimmed.fastq
		rm $fastq_dir/${output_file_R2}_trimmed.fastq
#Preprocess_2
	strain=DGY1657
	replicate=2
	#
		sample=$set_name-$strain-$replicate
		input_file_R1=${prefix}_n01_${strain}_${replicate}
		output_file_R1=${sample}_1
		input_file_R2=${prefix}_n02_${strain}_${replicate}
		output_file_R2=${sample}_2
	#
		outputfile_2=$sample
		echo "Starting on " $sample
echo $input_file_R1.fastq.gz
		cp $data_dir$input_file_R1.fastq.gz $fastq_dir$output_file_R1.fastq.gz
		gunzip -f $fastq_dir$output_file_R1.fastq.gz
		cp $data_dir$input_file_R2.fastq.gz $fastq_dir$output_file_R2.fastq.gz
		gunzip -f $fastq_dir$output_file_R2.fastq.gz
	# cutadapt #
		cutadapt --cores=20 -e 0.12 -m 30 -a $adapter_seq_R1 -A $adapter_seq_R2 -o $fastq_dir/${output_file_R1}_trimmed.fastq -p $fastq_dir/${output_file_R2}_trimmed.fastq $fastq_dir/$output_file_R1.fastq $fastq_dir/$output_file_R2.fastq
	# umi extract #
		umi_tools extract --either-read-resolve=quality --bc-pattern=NNNNNNNNNNNN --bc-pattern2=NNNNNNNNNNNN -I $fastq_dir/${output_file_R1}_trimmed.fastq --read2-in=$fastq_dir/${output_file_R2}_trimmed.fastq --stdout=$fastq_dir/${output_file_R1}_umi.fastq --read2-out=$fastq_dir/${output_file_R2}_umi.fastq --log=$fastq_dir/$sample_processed.log
	# set sample star variables #
		riboseq_fa_2_R1=$fastq_dir/${output_file_R1}_umi.fastq
		riboseq_fa_2_R2=$fastq_dir/${output_file_R2}_umi.fastq
		griboprefix_2=$tmp_dir/${sample}_genome_
	# Clean up #
		rm $fastq_dir$output_file_R1.fastq
		rm $fastq_dir$output_file_R2.fastq
		rm $fastq_dir/${output_file_R1}_trimmed.fastq
		rm $fastq_dir/${output_file_R2}_trimmed.fastq
#Preprocess_3
	strain=DGY1728
	replicate=3
	#
		sample=$set_name-$strain-$replicate
		input_file_R1=${prefix}_n01_${strain}_${replicate}
		output_file_R1=${sample}_1
		input_file_R2=${prefix}_n02_${strain}_${replicate}
		output_file_R2=${sample}_2
	#
		outputfile_3=$sample
		echo "Starting on " $sample
echo $input_file_R1.fastq.gz
		cp $data_dir$input_file_R1.fastq.gz $fastq_dir$output_file_R1.fastq.gz
		gunzip -f $fastq_dir$output_file_R1.fastq.gz
		cp $data_dir$input_file_R2.fastq.gz $fastq_dir$output_file_R2.fastq.gz
		gunzip -f $fastq_dir$output_file_R2.fastq.gz
	# cutadapt #
		cutadapt --cores=20 -e 0.12 -m 30 -a $adapter_seq_R1 -A $adapter_seq_R2 -o $fastq_dir/${output_file_R1}_trimmed.fastq -p $fastq_dir/${output_file_R2}_trimmed.fastq $fastq_dir/$output_file_R1.fastq $fastq_dir/$output_file_R2.fastq
	# umi extract #
		umi_tools extract --either-read-resolve=quality --bc-pattern=NNNNNNNNNNNN --bc-pattern2=NNNNNNNNNNNN -I $fastq_dir/${output_file_R1}_trimmed.fastq --read2-in=$fastq_dir/${output_file_R2}_trimmed.fastq --stdout=$fastq_dir/${output_file_R1}_umi.fastq --read2-out=$fastq_dir/${output_file_R2}_umi.fastq --log=$fastq_dir/$sample_processed.log
	# set sample star variables #
		riboseq_fa_3_R1=$fastq_dir/${output_file_R1}_umi.fastq
		riboseq_fa_3_R2=$fastq_dir/${output_file_R2}_umi.fastq
		griboprefix_3=$tmp_dir/${sample}_genome_
	# Clean up #
		rm $fastq_dir$output_file_R1.fastq
		rm $fastq_dir$output_file_R2.fastq
		rm $fastq_dir/${output_file_R1}_trimmed.fastq
		rm $fastq_dir/${output_file_R2}_trimmed.fastq
#Preprocess_4
	strain=DGY1728
	replicate=1
	#
		sample=$set_name-$strain-$replicate
		input_file_R1=${prefix}_n01_${strain}_${replicate}
		output_file_R1=${sample}_1
		input_file_R2=${prefix}_n02_${strain}_${replicate}
		output_file_R2=${sample}_2
	#
		outputfile_4=$sample
		echo "Starting on " $sample
echo $input_file_R1.fastq.gz
		cp $data_dir$input_file_R1.fastq.gz $fastq_dir$output_file_R1.fastq.gz
		gunzip -f $fastq_dir$output_file_R1.fastq.gz
		cp $data_dir$input_file_R2.fastq.gz $fastq_dir$output_file_R2.fastq.gz
		gunzip -f $fastq_dir$output_file_R2.fastq.gz
	# cutadapt #
		cutadapt --cores=20 -e 0.12 -m 30 -a $adapter_seq_R1 -A $adapter_seq_R2 -o $fastq_dir/${output_file_R1}_trimmed.fastq -p $fastq_dir/${output_file_R2}_trimmed.fastq $fastq_dir/$output_file_R1.fastq $fastq_dir/$output_file_R2.fastq
	# umi extract #
		umi_tools extract --either-read-resolve=quality --bc-pattern=NNNNNNNNNNNN --bc-pattern2=NNNNNNNNNNNN -I $fastq_dir/${output_file_R1}_trimmed.fastq --read2-in=$fastq_dir/${output_file_R2}_trimmed.fastq --stdout=$fastq_dir/${output_file_R1}_umi.fastq --read2-out=$fastq_dir/${output_file_R2}_umi.fastq --log=$fastq_dir/$sample_processed.log
	# set sample star variables #
		riboseq_fa_4_R1=$fastq_dir/${output_file_R1}_umi.fastq
		riboseq_fa_4_R2=$fastq_dir/${output_file_R2}_umi.fastq
		griboprefix_4=$tmp_dir/${sample}_genome_
	# Clean up #
		rm $fastq_dir$output_file_R1.fastq
		rm $fastq_dir$output_file_R2.fastq
		rm $fastq_dir/${output_file_R1}_trimmed.fastq
		rm $fastq_dir/${output_file_R2}_trimmed.fastq
#Preprocess_5
	strain=DGY1728
	replicate=2
	#
		sample=$set_name-$strain-$replicate
		input_file_R1=${prefix}_n01_${strain}_${replicate}
		output_file_R1=${sample}_1
		input_file_R2=${prefix}_n02_${strain}_${replicate}
		output_file_R2=${sample}_2
	#
		outputfile_5=$sample
		echo "Starting on " $sample
echo $input_file_R1.fastq.gz
		cp $data_dir$input_file_R1.fastq.gz $fastq_dir$output_file_R1.fastq.gz
		gunzip -f $fastq_dir$output_file_R1.fastq.gz
		cp $data_dir$input_file_R2.fastq.gz $fastq_dir$output_file_R2.fastq.gz
		gunzip -f $fastq_dir$output_file_R2.fastq.gz
	# cutadapt #
		cutadapt --cores=20 -e 0.12 -m 30 -a $adapter_seq_R1 -A $adapter_seq_R2 -o $fastq_dir/${output_file_R1}_trimmed.fastq -p $fastq_dir/${output_file_R2}_trimmed.fastq $fastq_dir/$output_file_R1.fastq $fastq_dir/$output_file_R2.fastq
	# umi extract #
		umi_tools extract --either-read-resolve=quality --bc-pattern=NNNNNNNNNNNN --bc-pattern2=NNNNNNNNNNNN -I $fastq_dir/${output_file_R1}_trimmed.fastq --read2-in=$fastq_dir/${output_file_R2}_trimmed.fastq --stdout=$fastq_dir/${output_file_R1}_umi.fastq --read2-out=$fastq_dir/${output_file_R2}_umi.fastq --log=$fastq_dir/$sample_processed.log
	# set sample star variables #
		riboseq_fa_5_R1=$fastq_dir/${output_file_R1}_umi.fastq
		riboseq_fa_5_R2=$fastq_dir/${output_file_R2}_umi.fastq
		griboprefix_5=$tmp_dir/${sample}_genome_
	# Clean up #
		rm $fastq_dir$output_file_R1.fastq
		rm $fastq_dir$output_file_R2.fastq
		rm $fastq_dir/${output_file_R1}_trimmed.fastq
		rm $fastq_dir/${output_file_R2}_trimmed.fastq
#Preprocess_6
	strain=DGY1734
	replicate=3
	#
		sample=$set_name-$strain-$replicate
		input_file_R1=${prefix}_n01_${strain}_${replicate}
		output_file_R1=${sample}_1
		input_file_R2=${prefix}_n02_${strain}_${replicate}
		output_file_R2=${sample}_2
	#
		outputfile_6=$sample
		echo "Starting on " $sample
echo $input_file_R1.fastq.gz
		cp $data_dir$input_file_R1.fastq.gz $fastq_dir$output_file_R1.fastq.gz
		gunzip -f $fastq_dir$output_file_R1.fastq.gz
		cp $data_dir$input_file_R2.fastq.gz $fastq_dir$output_file_R2.fastq.gz
		gunzip -f $fastq_dir$output_file_R2.fastq.gz
	# cutadapt #
		cutadapt --cores=20 -e 0.12 -m 30 -a $adapter_seq_R1 -A $adapter_seq_R2 -o $fastq_dir/${output_file_R1}_trimmed.fastq -p $fastq_dir/${output_file_R2}_trimmed.fastq $fastq_dir/$output_file_R1.fastq $fastq_dir/$output_file_R2.fastq
	# umi extract #
		umi_tools extract --either-read-resolve=quality --bc-pattern=NNNNNNNNNNNN --bc-pattern2=NNNNNNNNNNNN -I $fastq_dir/${output_file_R1}_trimmed.fastq --read2-in=$fastq_dir/${output_file_R2}_trimmed.fastq --stdout=$fastq_dir/${output_file_R1}_umi.fastq --read2-out=$fastq_dir/${output_file_R2}_umi.fastq --log=$fastq_dir/$sample_processed.log
	# set sample star variables #
		riboseq_fa_6_R1=$fastq_dir/${output_file_R1}_umi.fastq
		riboseq_fa_6_R2=$fastq_dir/${output_file_R2}_umi.fastq
		griboprefix_6=$tmp_dir/${sample}_genome_
	# Clean up #
		rm $fastq_dir$output_file_R1.fastq
		rm $fastq_dir$output_file_R2.fastq
		rm $fastq_dir/${output_file_R1}_trimmed.fastq
		rm $fastq_dir/${output_file_R2}_trimmed.fastq
#Preprocess_7
	strain=DGY1734
	replicate=1
	#
		sample=$set_name-$strain-$replicate
		input_file_R1=${prefix}_n01_${strain}_${replicate}
		output_file_R1=${sample}_1
		input_file_R2=${prefix}_n02_${strain}_${replicate}
		output_file_R2=${sample}_2
	#
		outputfile_7=$sample
		echo "Starting on " $sample
echo $input_file_R1.fastq.gz
		cp $data_dir$input_file_R1.fastq.gz $fastq_dir$output_file_R1.fastq.gz
		gunzip -f $fastq_dir$output_file_R1.fastq.gz
		cp $data_dir$input_file_R2.fastq.gz $fastq_dir$output_file_R2.fastq.gz
		gunzip -f $fastq_dir$output_file_R2.fastq.gz
	# cutadapt #
		cutadapt --cores=20 -e 0.12 -m 30 -a $adapter_seq_R1 -A $adapter_seq_R2 -o $fastq_dir/${output_file_R1}_trimmed.fastq -p $fastq_dir/${output_file_R2}_trimmed.fastq $fastq_dir/$output_file_R1.fastq $fastq_dir/$output_file_R2.fastq
	# umi extract #
		umi_tools extract --either-read-resolve=quality --bc-pattern=NNNNNNNNNNNN --bc-pattern2=NNNNNNNNNNNN -I $fastq_dir/${output_file_R1}_trimmed.fastq --read2-in=$fastq_dir/${output_file_R2}_trimmed.fastq --stdout=$fastq_dir/${output_file_R1}_umi.fastq --read2-out=$fastq_dir/${output_file_R2}_umi.fastq --log=$fastq_dir/$sample_processed.log
	# set sample star variables #
		riboseq_fa_7_R1=$fastq_dir/${output_file_R1}_umi.fastq
		riboseq_fa_7_R2=$fastq_dir/${output_file_R2}_umi.fastq
		griboprefix_7=$tmp_dir/${sample}_genome_
	# Clean up #
		rm $fastq_dir$output_file_R1.fastq
		rm $fastq_dir$output_file_R2.fastq
		rm $fastq_dir/${output_file_R1}_trimmed.fastq
		rm $fastq_dir/${output_file_R2}_trimmed.fastq
#Preprocess_8
	strain=DGY1734
	replicate=2
	#
		sample=$set_name-$strain-$replicate
		input_file_R1=${prefix}_n01_${strain}_${replicate}
		output_file_R1=${sample}_1
		input_file_R2=${prefix}_n02_${strain}_${replicate}
		output_file_R2=${sample}_2
	#
		outputfile_8=$sample
		echo "Starting on " $sample
echo $input_file_R1.fastq.gz
		cp $data_dir$input_file_R1.fastq.gz $fastq_dir$output_file_R1.fastq.gz
		gunzip -f $fastq_dir$output_file_R1.fastq.gz
		cp $data_dir$input_file_R2.fastq.gz $fastq_dir$output_file_R2.fastq.gz
		gunzip -f $fastq_dir$output_file_R2.fastq.gz
	# cutadapt #
		cutadapt --cores=20 -e 0.12 -m 30 -a $adapter_seq_R1 -A $adapter_seq_R2 -o $fastq_dir/${output_file_R1}_trimmed.fastq -p $fastq_dir/${output_file_R2}_trimmed.fastq $fastq_dir/$output_file_R1.fastq $fastq_dir/$output_file_R2.fastq
	# umi extract #
		umi_tools extract --either-read-resolve=quality --bc-pattern=NNNNNNNNNNNN --bc-pattern2=NNNNNNNNNNNN -I $fastq_dir/${output_file_R1}_trimmed.fastq --read2-in=$fastq_dir/${output_file_R2}_trimmed.fastq --stdout=$fastq_dir/${output_file_R1}_umi.fastq --read2-out=$fastq_dir/${output_file_R2}_umi.fastq --log=$fastq_dir/$sample_processed.log
	# set sample star variables #
		riboseq_fa_8_R1=$fastq_dir/${output_file_R1}_umi.fastq
		riboseq_fa_8_R2=$fastq_dir/${output_file_R2}_umi.fastq
		griboprefix_8=$tmp_dir/${sample}_genome_
	# Clean up #
		rm $fastq_dir$output_file_R1.fastq
		rm $fastq_dir$output_file_R2.fastq
		rm $fastq_dir/${output_file_R1}_trimmed.fastq
		rm $fastq_dir/${output_file_R2}_trimmed.fastq
#Preprocess_9
	strain=DGY1736
	replicate=3
	#
		sample=$set_name-$strain-$replicate
		input_file_R1=${prefix}_n01_${strain}_${replicate}
		output_file_R1=${sample}_1
		input_file_R2=${prefix}_n02_${strain}_${replicate}
		output_file_R2=${sample}_2
	#
		outputfile_9=$sample
		echo "Starting on " $sample
echo $input_file_R1.fastq.gz
		cp $data_dir$input_file_R1.fastq.gz $fastq_dir$output_file_R1.fastq.gz
		gunzip -f $fastq_dir$output_file_R1.fastq.gz
		cp $data_dir$input_file_R2.fastq.gz $fastq_dir$output_file_R2.fastq.gz
		gunzip -f $fastq_dir$output_file_R2.fastq.gz
	# cutadapt #
		cutadapt --cores=20 -e 0.12 -m 30 -a $adapter_seq_R1 -A $adapter_seq_R2 -o $fastq_dir/${output_file_R1}_trimmed.fastq -p $fastq_dir/${output_file_R2}_trimmed.fastq $fastq_dir/$output_file_R1.fastq $fastq_dir/$output_file_R2.fastq
	# umi extract #
		umi_tools extract --either-read-resolve=quality --bc-pattern=NNNNNNNNNNNN --bc-pattern2=NNNNNNNNNNNN -I $fastq_dir/${output_file_R1}_trimmed.fastq --read2-in=$fastq_dir/${output_file_R2}_trimmed.fastq --stdout=$fastq_dir/${output_file_R1}_umi.fastq --read2-out=$fastq_dir/${output_file_R2}_umi.fastq --log=$fastq_dir/$sample_processed.log
	# set sample star variables #
		riboseq_fa_9_R1=$fastq_dir/${output_file_R1}_umi.fastq
		riboseq_fa_9_R2=$fastq_dir/${output_file_R2}_umi.fastq
		griboprefix_9=$tmp_dir/${sample}_genome_
	# Clean up #
		rm $fastq_dir$output_file_R1.fastq
		rm $fastq_dir$output_file_R2.fastq
		rm $fastq_dir/${output_file_R1}_trimmed.fastq
		rm $fastq_dir/${output_file_R2}_trimmed.fastq
#Preprocess_10
	strain=DGY1736
	replicate=1
	#
		sample=$set_name-$strain-$replicate
		input_file_R1=${prefix}_n01_${strain}_${replicate}
		output_file_R1=${sample}_1
		input_file_R2=${prefix}_n02_${strain}_${replicate}
		output_file_R2=${sample}_2
	#
		outputfile_10=$sample
		echo "Starting on " $sample
echo $input_file_R1.fastq.gz
		cp $data_dir$input_file_R1.fastq.gz $fastq_dir$output_file_R1.fastq.gz
		gunzip -f $fastq_dir$output_file_R1.fastq.gz
		cp $data_dir$input_file_R2.fastq.gz $fastq_dir$output_file_R2.fastq.gz
		gunzip -f $fastq_dir$output_file_R2.fastq.gz
	# cutadapt #
		cutadapt --cores=20 -e 0.12 -m 30 -a $adapter_seq_R1 -A $adapter_seq_R2 -o $fastq_dir/${output_file_R1}_trimmed.fastq -p $fastq_dir/${output_file_R2}_trimmed.fastq $fastq_dir/$output_file_R1.fastq $fastq_dir/$output_file_R2.fastq
	# umi extract #
		umi_tools extract --either-read-resolve=quality --bc-pattern=NNNNNNNNNNNN --bc-pattern2=NNNNNNNNNNNN -I $fastq_dir/${output_file_R1}_trimmed.fastq --read2-in=$fastq_dir/${output_file_R2}_trimmed.fastq --stdout=$fastq_dir/${output_file_R1}_umi.fastq --read2-out=$fastq_dir/${output_file_R2}_umi.fastq --log=$fastq_dir/$sample_processed.log
	# set sample star variables #
		riboseq_fa_10_R1=$fastq_dir/${output_file_R1}_umi.fastq
		riboseq_fa_10_R2=$fastq_dir/${output_file_R2}_umi.fastq
		griboprefix_10=$tmp_dir/${sample}_genome_
	# Clean up #
		rm $fastq_dir$output_file_R1.fastq
		rm $fastq_dir$output_file_R2.fastq
		rm $fastq_dir/${output_file_R1}_trimmed.fastq
		rm $fastq_dir/${output_file_R2}_trimmed.fastq
#Preprocess_11
	strain=DGY1736
	replicate=2
	#
		sample=$set_name-$strain-$replicate
		input_file_R1=${prefix}_n01_${strain}_${replicate}
		output_file_R1=${sample}_1
		input_file_R2=${prefix}_n02_${strain}_${replicate}
		output_file_R2=${sample}_2
	#
		outputfile_11=$sample
		echo "Starting on " $sample
echo $input_file_R1.fastq.gz
		cp $data_dir$input_file_R1.fastq.gz $fastq_dir$output_file_R1.fastq.gz
		gunzip -f $fastq_dir$output_file_R1.fastq.gz
		cp $data_dir$input_file_R2.fastq.gz $fastq_dir$output_file_R2.fastq.gz
		gunzip -f $fastq_dir$output_file_R2.fastq.gz
	# cutadapt #
		cutadapt --cores=20 -e 0.12 -m 30 -a $adapter_seq_R1 -A $adapter_seq_R2 -o $fastq_dir/${output_file_R1}_trimmed.fastq -p $fastq_dir/${output_file_R2}_trimmed.fastq $fastq_dir/$output_file_R1.fastq $fastq_dir/$output_file_R2.fastq
	# umi extract #
		umi_tools extract --either-read-resolve=quality --bc-pattern=NNNNNNNNNNNN --bc-pattern2=NNNNNNNNNNNN -I $fastq_dir/${output_file_R1}_trimmed.fastq --read2-in=$fastq_dir/${output_file_R2}_trimmed.fastq --stdout=$fastq_dir/${output_file_R1}_umi.fastq --read2-out=$fastq_dir/${output_file_R2}_umi.fastq --log=$fastq_dir/$sample_processed.log
	# set sample star variables #
		riboseq_fa_11_R1=$fastq_dir/${output_file_R1}_umi.fastq
		riboseq_fa_11_R2=$fastq_dir/${output_file_R2}_umi.fastq
		griboprefix_11=$tmp_dir/${sample}_genome_
	# Clean up #
		rm $fastq_dir$output_file_R1.fastq
		rm $fastq_dir$output_file_R2.fastq
		rm $fastq_dir/${output_file_R1}_trimmed.fastq
		rm $fastq_dir/${output_file_R2}_trimmed.fastq
#Preprocess_12
	strain=DGY1740
	replicate=3
	#
		sample=$set_name-$strain-$replicate
		input_file_R1=${prefix}_n01_${strain}_${replicate}
		output_file_R1=${sample}_1
		input_file_R2=${prefix}_n02_${strain}_${replicate}
		output_file_R2=${sample}_2
	#
		outputfile_12=$sample
		echo "Starting on " $sample
echo $input_file_R1.fastq.gz
		cp $data_dir$input_file_R1.fastq.gz $fastq_dir$output_file_R1.fastq.gz
		gunzip -f $fastq_dir$output_file_R1.fastq.gz
		cp $data_dir$input_file_R2.fastq.gz $fastq_dir$output_file_R2.fastq.gz
		gunzip -f $fastq_dir$output_file_R2.fastq.gz
	# cutadapt #
		cutadapt --cores=20 -e 0.12 -m 30 -a $adapter_seq_R1 -A $adapter_seq_R2 -o $fastq_dir/${output_file_R1}_trimmed.fastq -p $fastq_dir/${output_file_R2}_trimmed.fastq $fastq_dir/$output_file_R1.fastq $fastq_dir/$output_file_R2.fastq
	# umi extract #
		umi_tools extract --either-read-resolve=quality --bc-pattern=NNNNNNNNNNNN --bc-pattern2=NNNNNNNNNNNN -I $fastq_dir/${output_file_R1}_trimmed.fastq --read2-in=$fastq_dir/${output_file_R2}_trimmed.fastq --stdout=$fastq_dir/${output_file_R1}_umi.fastq --read2-out=$fastq_dir/${output_file_R2}_umi.fastq --log=$fastq_dir/$sample_processed.log
	# set sample star variables #
		riboseq_fa_12_R1=$fastq_dir/${output_file_R1}_umi.fastq
		riboseq_fa_12_R2=$fastq_dir/${output_file_R2}_umi.fastq
		griboprefix_12=$tmp_dir/${sample}_genome_
	# Clean up #
		rm $fastq_dir$output_file_R1.fastq
		rm $fastq_dir$output_file_R2.fastq
		rm $fastq_dir/${output_file_R1}_trimmed.fastq
		rm $fastq_dir/${output_file_R2}_trimmed.fastq
#Preprocess_13
	strain=DGY1740
	replicate=1
	#
		sample=$set_name-$strain-$replicate
		input_file_R1=${prefix}_n01_${strain}_${replicate}
		output_file_R1=${sample}_1
		input_file_R2=${prefix}_n02_${strain}_${replicate}
		output_file_R2=${sample}_2
	#
		outputfile_13=$sample
		echo "Starting on " $sample
echo $input_file_R1.fastq.gz
		cp $data_dir$input_file_R1.fastq.gz $fastq_dir$output_file_R1.fastq.gz
		gunzip -f $fastq_dir$output_file_R1.fastq.gz
		cp $data_dir$input_file_R2.fastq.gz $fastq_dir$output_file_R2.fastq.gz
		gunzip -f $fastq_dir$output_file_R2.fastq.gz
	# cutadapt #
		cutadapt --cores=20 -e 0.12 -m 30 -a $adapter_seq_R1 -A $adapter_seq_R2 -o $fastq_dir/${output_file_R1}_trimmed.fastq -p $fastq_dir/${output_file_R2}_trimmed.fastq $fastq_dir/$output_file_R1.fastq $fastq_dir/$output_file_R2.fastq
	# umi extract #
		umi_tools extract --either-read-resolve=quality --bc-pattern=NNNNNNNNNNNN --bc-pattern2=NNNNNNNNNNNN -I $fastq_dir/${output_file_R1}_trimmed.fastq --read2-in=$fastq_dir/${output_file_R2}_trimmed.fastq --stdout=$fastq_dir/${output_file_R1}_umi.fastq --read2-out=$fastq_dir/${output_file_R2}_umi.fastq --log=$fastq_dir/$sample_processed.log
	# set sample star variables #
		riboseq_fa_13_R1=$fastq_dir/${output_file_R1}_umi.fastq
		riboseq_fa_13_R2=$fastq_dir/${output_file_R2}_umi.fastq
		griboprefix_13=$tmp_dir/${sample}_genome_
	# Clean up #
		rm $fastq_dir$output_file_R1.fastq
		rm $fastq_dir$output_file_R2.fastq
		rm $fastq_dir/${output_file_R1}_trimmed.fastq
		rm $fastq_dir/${output_file_R2}_trimmed.fastq
#Preprocess_14
	strain=DGY1740
	replicate=2
	#
		sample=$set_name-$strain-$replicate
		input_file_R1=${prefix}_n01_${strain}_${replicate}
		output_file_R1=${sample}_1
		input_file_R2=${prefix}_n02_${strain}_${replicate}
		output_file_R2=${sample}_2
	#
		outputfile_14=$sample
		echo "Starting on " $sample
echo $input_file_R1.fastq.gz
		cp $data_dir$input_file_R1.fastq.gz $fastq_dir$output_file_R1.fastq.gz
		gunzip -f $fastq_dir$output_file_R1.fastq.gz
		cp $data_dir$input_file_R2.fastq.gz $fastq_dir$output_file_R2.fastq.gz
		gunzip -f $fastq_dir$output_file_R2.fastq.gz
	# cutadapt #
		cutadapt --cores=20 -e 0.12 -m 30 -a $adapter_seq_R1 -A $adapter_seq_R2 -o $fastq_dir/${output_file_R1}_trimmed.fastq -p $fastq_dir/${output_file_R2}_trimmed.fastq $fastq_dir/$output_file_R1.fastq $fastq_dir/$output_file_R2.fastq
	# umi extract #
		umi_tools extract --either-read-resolve=quality --bc-pattern=NNNNNNNNNNNN --bc-pattern2=NNNNNNNNNNNN -I $fastq_dir/${output_file_R1}_trimmed.fastq --read2-in=$fastq_dir/${output_file_R2}_trimmed.fastq --stdout=$fastq_dir/${output_file_R1}_umi.fastq --read2-out=$fastq_dir/${output_file_R2}_umi.fastq --log=$fastq_dir/$sample_processed.log
	# set sample star variables #
		riboseq_fa_14_R1=$fastq_dir/${output_file_R1}_umi.fastq
		riboseq_fa_14_R2=$fastq_dir/${output_file_R2}_umi.fastq
		griboprefix_14=$tmp_dir/${sample}_genome_
	# Clean up #
		rm $fastq_dir$output_file_R1.fastq
		rm $fastq_dir$output_file_R2.fastq
		rm $fastq_dir/${output_file_R1}_trimmed.fastq
		rm $fastq_dir/${output_file_R2}_trimmed.fastq
#Preprocess_15
	strain=DGY1744
	replicate=3
	#
		sample=$set_name-$strain-$replicate
		input_file_R1=${prefix}_n01_${strain}_${replicate}
		output_file_R1=${sample}_1
		input_file_R2=${prefix}_n02_${strain}_${replicate}
		output_file_R2=${sample}_2
	#
		outputfile_15=$sample
		echo "Starting on " $sample
echo $input_file_R1.fastq.gz
		cp $data_dir$input_file_R1.fastq.gz $fastq_dir$output_file_R1.fastq.gz
		gunzip -f $fastq_dir$output_file_R1.fastq.gz
		cp $data_dir$input_file_R2.fastq.gz $fastq_dir$output_file_R2.fastq.gz
		gunzip -f $fastq_dir$output_file_R2.fastq.gz
	# cutadapt #
		cutadapt --cores=20 -e 0.12 -m 30 -a $adapter_seq_R1 -A $adapter_seq_R2 -o $fastq_dir/${output_file_R1}_trimmed.fastq -p $fastq_dir/${output_file_R2}_trimmed.fastq $fastq_dir/$output_file_R1.fastq $fastq_dir/$output_file_R2.fastq
	# umi extract #
		umi_tools extract --either-read-resolve=quality --bc-pattern=NNNNNNNNNNNN --bc-pattern2=NNNNNNNNNNNN -I $fastq_dir/${output_file_R1}_trimmed.fastq --read2-in=$fastq_dir/${output_file_R2}_trimmed.fastq --stdout=$fastq_dir/${output_file_R1}_umi.fastq --read2-out=$fastq_dir/${output_file_R2}_umi.fastq --log=$fastq_dir/$sample_processed.log
	# set sample star variables #
		riboseq_fa_15_R1=$fastq_dir/${output_file_R1}_umi.fastq
		riboseq_fa_15_R2=$fastq_dir/${output_file_R2}_umi.fastq
		griboprefix_15=$tmp_dir/${sample}_genome_
	# Clean up #
		rm $fastq_dir$output_file_R1.fastq
		rm $fastq_dir$output_file_R2.fastq
		rm $fastq_dir/${output_file_R1}_trimmed.fastq
		rm $fastq_dir/${output_file_R2}_trimmed.fastq
#Preprocess_16
	strain=DGY1744
	replicate=1
	#
		sample=$set_name-$strain-$replicate
		input_file_R1=${prefix}_n01_${strain}_${replicate}
		output_file_R1=${sample}_1
		input_file_R2=${prefix}_n02_${strain}_${replicate}
		output_file_R2=${sample}_2
	#
		outputfile_16=$sample
		echo "Starting on " $sample
echo $input_file_R1.fastq.gz
		cp $data_dir$input_file_R1.fastq.gz $fastq_dir$output_file_R1.fastq.gz
		gunzip -f $fastq_dir$output_file_R1.fastq.gz
		cp $data_dir$input_file_R2.fastq.gz $fastq_dir$output_file_R2.fastq.gz
		gunzip -f $fastq_dir$output_file_R2.fastq.gz
	# cutadapt #
		cutadapt --cores=20 -e 0.12 -m 30 -a $adapter_seq_R1 -A $adapter_seq_R2 -o $fastq_dir/${output_file_R1}_trimmed.fastq -p $fastq_dir/${output_file_R2}_trimmed.fastq $fastq_dir/$output_file_R1.fastq $fastq_dir/$output_file_R2.fastq
	# umi extract #
		umi_tools extract --either-read-resolve=quality --bc-pattern=NNNNNNNNNNNN --bc-pattern2=NNNNNNNNNNNN -I $fastq_dir/${output_file_R1}_trimmed.fastq --read2-in=$fastq_dir/${output_file_R2}_trimmed.fastq --stdout=$fastq_dir/${output_file_R1}_umi.fastq --read2-out=$fastq_dir/${output_file_R2}_umi.fastq --log=$fastq_dir/$sample_processed.log
	# set sample star variables #
		riboseq_fa_16_R1=$fastq_dir/${output_file_R1}_umi.fastq
		riboseq_fa_16_R2=$fastq_dir/${output_file_R2}_umi.fastq
		griboprefix_16=$tmp_dir/${sample}_genome_
	# Clean up #
		rm $fastq_dir$output_file_R1.fastq
		rm $fastq_dir$output_file_R2.fastq
		rm $fastq_dir/${output_file_R1}_trimmed.fastq
		rm $fastq_dir/${output_file_R2}_trimmed.fastq
#Preprocess_17
	strain=DGY1744
	replicate=2
	#
		sample=$set_name-$strain-$replicate
		input_file_R1=${prefix}_n01_${strain}_${replicate}
		output_file_R1=${sample}_1
		input_file_R2=${prefix}_n02_${strain}_${replicate}
		output_file_R2=${sample}_2
	#
		outputfile_17=$sample
		echo "Starting on " $sample
echo $input_file_R1.fastq.gz
		cp $data_dir$input_file_R1.fastq.gz $fastq_dir$output_file_R1.fastq.gz
		gunzip -f $fastq_dir$output_file_R1.fastq.gz
		cp $data_dir$input_file_R2.fastq.gz $fastq_dir$output_file_R2.fastq.gz
		gunzip -f $fastq_dir$output_file_R2.fastq.gz
	# cutadapt #
		cutadapt --cores=20 -e 0.12 -m 30 -a $adapter_seq_R1 -A $adapter_seq_R2 -o $fastq_dir/${output_file_R1}_trimmed.fastq -p $fastq_dir/${output_file_R2}_trimmed.fastq $fastq_dir/$output_file_R1.fastq $fastq_dir/$output_file_R2.fastq
	# umi extract #
		umi_tools extract --either-read-resolve=quality --bc-pattern=NNNNNNNNNNNN --bc-pattern2=NNNNNNNNNNNN -I $fastq_dir/${output_file_R1}_trimmed.fastq --read2-in=$fastq_dir/${output_file_R2}_trimmed.fastq --stdout=$fastq_dir/${output_file_R1}_umi.fastq --read2-out=$fastq_dir/${output_file_R2}_umi.fastq --log=$fastq_dir/$sample_processed.log
	# set sample star variables #
		riboseq_fa_17_R1=$fastq_dir/${output_file_R1}_umi.fastq
		riboseq_fa_17_R2=$fastq_dir/${output_file_R2}_umi.fastq
		griboprefix_17=$tmp_dir/${sample}_genome_
	# Clean up #
		rm $fastq_dir$output_file_R1.fastq
		rm $fastq_dir$output_file_R2.fastq
		rm $fastq_dir/${output_file_R1}_trimmed.fastq
		rm $fastq_dir/${output_file_R2}_trimmed.fastq
#Preprocess_18
	strain=DGY1747
	replicate=3
	#
		sample=$set_name-$strain-$replicate
		input_file_R1=${prefix}_n01_${strain}_${replicate}
		output_file_R1=${sample}_1
		input_file_R2=${prefix}_n02_${strain}_${replicate}
		output_file_R2=${sample}_2
	#
		outputfile_18=$sample
		echo "Starting on " $sample
echo $input_file_R1.fastq.gz
		cp $data_dir$input_file_R1.fastq.gz $fastq_dir$output_file_R1.fastq.gz
		gunzip -f $fastq_dir$output_file_R1.fastq.gz
		cp $data_dir$input_file_R2.fastq.gz $fastq_dir$output_file_R2.fastq.gz
		gunzip -f $fastq_dir$output_file_R2.fastq.gz
	# cutadapt #
		cutadapt --cores=20 -e 0.12 -m 30 -a $adapter_seq_R1 -A $adapter_seq_R2 -o $fastq_dir/${output_file_R1}_trimmed.fastq -p $fastq_dir/${output_file_R2}_trimmed.fastq $fastq_dir/$output_file_R1.fastq $fastq_dir/$output_file_R2.fastq
	# umi extract #
		umi_tools extract --either-read-resolve=quality --bc-pattern=NNNNNNNNNNNN --bc-pattern2=NNNNNNNNNNNN -I $fastq_dir/${output_file_R1}_trimmed.fastq --read2-in=$fastq_dir/${output_file_R2}_trimmed.fastq --stdout=$fastq_dir/${output_file_R1}_umi.fastq --read2-out=$fastq_dir/${output_file_R2}_umi.fastq --log=$fastq_dir/$sample_processed.log
	# set sample star variables #
		riboseq_fa_18_R1=$fastq_dir/${output_file_R1}_umi.fastq
		riboseq_fa_18_R2=$fastq_dir/${output_file_R2}_umi.fastq
		griboprefix_18=$tmp_dir/${sample}_genome_
	# Clean up #
		rm $fastq_dir$output_file_R1.fastq
		rm $fastq_dir$output_file_R2.fastq
		rm $fastq_dir/${output_file_R1}_trimmed.fastq
		rm $fastq_dir/${output_file_R2}_trimmed.fastq
#Preprocess_19
	strain=DGY1747
	replicate=1
	#
		sample=$set_name-$strain-$replicate
		input_file_R1=${prefix}_n01_${strain}_${replicate}
		output_file_R1=${sample}_1
		input_file_R2=${prefix}_n02_${strain}_${replicate}
		output_file_R2=${sample}_2
	#
		outputfile_19=$sample
		echo "Starting on " $sample
echo $input_file_R1.fastq.gz
		cp $data_dir$input_file_R1.fastq.gz $fastq_dir$output_file_R1.fastq.gz
		gunzip -f $fastq_dir$output_file_R1.fastq.gz
		cp $data_dir$input_file_R2.fastq.gz $fastq_dir$output_file_R2.fastq.gz
		gunzip -f $fastq_dir$output_file_R2.fastq.gz
	# cutadapt #
		cutadapt --cores=20 -e 0.12 -m 30 -a $adapter_seq_R1 -A $adapter_seq_R2 -o $fastq_dir/${output_file_R1}_trimmed.fastq -p $fastq_dir/${output_file_R2}_trimmed.fastq $fastq_dir/$output_file_R1.fastq $fastq_dir/$output_file_R2.fastq
	# umi extract #
		umi_tools extract --either-read-resolve=quality --bc-pattern=NNNNNNNNNNNN --bc-pattern2=NNNNNNNNNNNN -I $fastq_dir/${output_file_R1}_trimmed.fastq --read2-in=$fastq_dir/${output_file_R2}_trimmed.fastq --stdout=$fastq_dir/${output_file_R1}_umi.fastq --read2-out=$fastq_dir/${output_file_R2}_umi.fastq --log=$fastq_dir/$sample_processed.log
	# set sample star variables #
		riboseq_fa_19_R1=$fastq_dir/${output_file_R1}_umi.fastq
		riboseq_fa_19_R2=$fastq_dir/${output_file_R2}_umi.fastq
		griboprefix_19=$tmp_dir/${sample}_genome_
	# Clean up #
		rm $fastq_dir$output_file_R1.fastq
		rm $fastq_dir$output_file_R2.fastq
		rm $fastq_dir/${output_file_R1}_trimmed.fastq
		rm $fastq_dir/${output_file_R2}_trimmed.fastq
#Preprocess_20
	strain=DGY1751
	replicate=1
	#
		sample=$set_name-$strain-$replicate
		input_file_R1=${prefix}_n01_${strain}_${replicate}
		output_file_R1=${sample}_1
		input_file_R2=${prefix}_n02_${strain}_${replicate}
		output_file_R2=${sample}_2
	#
		outputfile_20=$sample
		echo "Starting on " $sample
echo $input_file_R1.fastq.gz
		cp $data_dir$input_file_R1.fastq.gz $fastq_dir$output_file_R1.fastq.gz
		gunzip -f $fastq_dir$output_file_R1.fastq.gz
		cp $data_dir$input_file_R2.fastq.gz $fastq_dir$output_file_R2.fastq.gz
		gunzip -f $fastq_dir$output_file_R2.fastq.gz
	# cutadapt #
		cutadapt --cores=20 -e 0.12 -m 30 -a $adapter_seq_R1 -A $adapter_seq_R2 -o $fastq_dir/${output_file_R1}_trimmed.fastq -p $fastq_dir/${output_file_R2}_trimmed.fastq $fastq_dir/$output_file_R1.fastq $fastq_dir/$output_file_R2.fastq
	# umi extract #
		umi_tools extract --either-read-resolve=quality --bc-pattern=NNNNNNNNNNNN --bc-pattern2=NNNNNNNNNNNN -I $fastq_dir/${output_file_R1}_trimmed.fastq --read2-in=$fastq_dir/${output_file_R2}_trimmed.fastq --stdout=$fastq_dir/${output_file_R1}_umi.fastq --read2-out=$fastq_dir/${output_file_R2}_umi.fastq --log=$fastq_dir/$sample_processed.log
	# set sample star variables #
		riboseq_fa_20_R1=$fastq_dir/${output_file_R1}_umi.fastq
		riboseq_fa_20_R2=$fastq_dir/${output_file_R2}_umi.fastq
		griboprefix_20=$tmp_dir/${sample}_genome_
	# Clean up #
		rm $fastq_dir$output_file_R1.fastq
		rm $fastq_dir$output_file_R2.fastq
		rm $fastq_dir/${output_file_R1}_trimmed.fastq
		rm $fastq_dir/${output_file_R2}_trimmed.fastq
#Preprocess_21
	strain=DGY1751
	replicate=2
	#
		sample=$set_name-$strain-$replicate
		input_file_R1=${prefix}_n01_${strain}_${replicate}
		output_file_R1=${sample}_1
		input_file_R2=${prefix}_n02_${strain}_${replicate}
		output_file_R2=${sample}_2
	#
		outputfile_21=$sample
		echo "Starting on " $sample
echo $input_file_R1.fastq.gz
		cp $data_dir$input_file_R1.fastq.gz $fastq_dir$output_file_R1.fastq.gz
		gunzip -f $fastq_dir$output_file_R1.fastq.gz
		cp $data_dir$input_file_R2.fastq.gz $fastq_dir$output_file_R2.fastq.gz
		gunzip -f $fastq_dir$output_file_R2.fastq.gz
	# cutadapt #
		cutadapt --cores=20 -e 0.12 -m 30 -a $adapter_seq_R1 -A $adapter_seq_R2 -o $fastq_dir/${output_file_R1}_trimmed.fastq -p $fastq_dir/${output_file_R2}_trimmed.fastq $fastq_dir/$output_file_R1.fastq $fastq_dir/$output_file_R2.fastq
	# umi extract #
		umi_tools extract --either-read-resolve=quality --bc-pattern=NNNNNNNNNNNN --bc-pattern2=NNNNNNNNNNNN -I $fastq_dir/${output_file_R1}_trimmed.fastq --read2-in=$fastq_dir/${output_file_R2}_trimmed.fastq --stdout=$fastq_dir/${output_file_R1}_umi.fastq --read2-out=$fastq_dir/${output_file_R2}_umi.fastq --log=$fastq_dir/$sample_processed.log
	# set sample star variables #
		riboseq_fa_21_R1=$fastq_dir/${output_file_R1}_umi.fastq
		riboseq_fa_21_R2=$fastq_dir/${output_file_R2}_umi.fastq
		griboprefix_21=$tmp_dir/${sample}_genome_
	# Clean up #
		rm $fastq_dir$output_file_R1.fastq
		rm $fastq_dir$output_file_R2.fastq
		rm $fastq_dir/${output_file_R1}_trimmed.fastq
		rm $fastq_dir/${output_file_R2}_trimmed.fastq
#=============================
# 5. Run STAR
#=============================
	STAR --runThreadN $nproc --genomeDir $genome_idx --readFilesIn $riboseq_fa_0_R1 $riboseq_fa_0_R2 --outFileNamePrefix $griboprefix_0 $SAM_params $align_params
	STAR --runThreadN $nproc --genomeDir $genome_idx --readFilesIn $riboseq_fa_1_R1 $riboseq_fa_1_R2 --outFileNamePrefix $griboprefix_1 $SAM_params $align_params
	STAR --runThreadN $nproc --genomeDir $genome_idx --readFilesIn $riboseq_fa_2_R1 $riboseq_fa_2_R2 --outFileNamePrefix $griboprefix_2 $SAM_params $align_params
	STAR --runThreadN $nproc --genomeDir $genome_idx --readFilesIn $riboseq_fa_3_R1 $riboseq_fa_3_R2 --outFileNamePrefix $griboprefix_3 $SAM_params $align_params
	STAR --runThreadN $nproc --genomeDir $genome_idx --readFilesIn $riboseq_fa_4_R1 $riboseq_fa_4_R2 --outFileNamePrefix $griboprefix_4 $SAM_params $align_params
	STAR --runThreadN $nproc --genomeDir $genome_idx --readFilesIn $riboseq_fa_5_R1 $riboseq_fa_5_R2 --outFileNamePrefix $griboprefix_5 $SAM_params $align_params
	STAR --runThreadN $nproc --genomeDir $genome_idx --readFilesIn $riboseq_fa_6_R1 $riboseq_fa_6_R2 --outFileNamePrefix $griboprefix_6 $SAM_params $align_params
	STAR --runThreadN $nproc --genomeDir $genome_idx --readFilesIn $riboseq_fa_7_R1 $riboseq_fa_7_R2 --outFileNamePrefix $griboprefix_7 $SAM_params $align_params
	STAR --runThreadN $nproc --genomeDir $genome_idx --readFilesIn $riboseq_fa_8_R1 $riboseq_fa_8_R2 --outFileNamePrefix $griboprefix_8 $SAM_params $align_params
	STAR --runThreadN $nproc --genomeDir $genome_idx --readFilesIn $riboseq_fa_9_R1 $riboseq_fa_9_R2 --outFileNamePrefix $griboprefix_9 $SAM_params $align_params
	STAR --runThreadN $nproc --genomeDir $genome_idx --readFilesIn $riboseq_fa_10_R1 $riboseq_fa_10_R2 --outFileNamePrefix $griboprefix_10 $SAM_params $align_params
	STAR --runThreadN $nproc --genomeDir $genome_idx --readFilesIn $riboseq_fa_11_R1 $riboseq_fa_11_R2 --outFileNamePrefix $griboprefix_11 $SAM_params $align_params
	STAR --runThreadN $nproc --genomeDir $genome_idx --readFilesIn $riboseq_fa_12_R1 $riboseq_fa_12_R2 --outFileNamePrefix $griboprefix_12 $SAM_params $align_params
	STAR --runThreadN $nproc --genomeDir $genome_idx --readFilesIn $riboseq_fa_13_R1 $riboseq_fa_13_R2 --outFileNamePrefix $griboprefix_13 $SAM_params $align_params
	STAR --runThreadN $nproc --genomeDir $genome_idx --readFilesIn $riboseq_fa_14_R1 $riboseq_fa_14_R2 --outFileNamePrefix $griboprefix_14 $SAM_params $align_params
	STAR --runThreadN $nproc --genomeDir $genome_idx --readFilesIn $riboseq_fa_15_R1 $riboseq_fa_15_R2 --outFileNamePrefix $griboprefix_15 $SAM_params $align_params
	STAR --runThreadN $nproc --genomeDir $genome_idx --readFilesIn $riboseq_fa_16_R1 $riboseq_fa_16_R2 --outFileNamePrefix $griboprefix_16 $SAM_params $align_params
	STAR --runThreadN $nproc --genomeDir $genome_idx --readFilesIn $riboseq_fa_17_R1 $riboseq_fa_17_R2 --outFileNamePrefix $griboprefix_17 $SAM_params $align_params
	STAR --runThreadN $nproc --genomeDir $genome_idx --readFilesIn $riboseq_fa_18_R1 $riboseq_fa_18_R2 --outFileNamePrefix $griboprefix_18 $SAM_params $align_params
	STAR --runThreadN $nproc --genomeDir $genome_idx --readFilesIn $riboseq_fa_19_R1 $riboseq_fa_19_R2 --outFileNamePrefix $griboprefix_19 $SAM_params $align_params
	STAR --runThreadN $nproc --genomeDir $genome_idx --readFilesIn $riboseq_fa_20_R1 $riboseq_fa_20_R2 --outFileNamePrefix $griboprefix_20 $SAM_params $align_params
	STAR --runThreadN $nproc --genomeDir $genome_idx --readFilesIn $riboseq_fa_21_R1 $riboseq_fa_21_R2 --outFileNamePrefix $griboprefix_21 $SAM_params $align_params
#=============================
# 6. Run QC
#=============================
	echo "Beginning" $set_name "bam sorting and indexing ..."
		QC_name=$outputfile_0
		# prepare bams #
		samtools sort -m 5000000000 ${tmp_dir}/${QC_name}$QC_suffix.bam -o ${tmp_dir}/${QC_name}.sorted.bam
		samtools index ${tmp_dir}/${QC_name}.sorted.bam
	#
		umi_tools dedup -I ${tmp_dir}/${QC_name}.sorted.bam --output-stats=${tmp_dir}/${QC_name}.deduplicated -S ${tmp_dir}/${QC_name}.bam
	#
		samtools index ${tmp_dir}/${QC_name}.bam
		samtools view -b -h ${tmp_dir}/${QC_name}.bam "NC_001144.5:451439-468985" > ${tmp_dir}/${QC_name}_NC_001144.5_451439-468985_output.bam	# output QC #
		echo "total aligned:" > ${tmp_dir}/${QC_name}_total_stats.log
		samtools stats ${tmp_dir}/${QC_name}.sorted.bam >> ${tmp_dir}/${QC_name}_total_stats.log
		echo "total after deduplication of UMI:" > ${tmp_dir}/${QC_name}_dedup_stats.log
		samtools stats ${tmp_dir}/${QC_name}.bam >> ${tmp_dir}/${QC_name}_dedup_stats.log
		echo "total deduplication QC locus" > ${tmp_dir}/${QC_name}_NC_001144.5_451439-468985_stats.log
		samtools stats ${tmp_dir}/${QC_name}_NC_001144.5_451439-468985_output.bam >> ${tmp_dir}/${QC_name}_NC_001144.5_451439-468985_stats.log
	# Clean up #
		mv ${tmp_dir}/${QC_name}.bam* $Processed_dir/
		mv ${tmp_dir}/${QC_name}*.log $Processed_dir/
		mv ${tmp_dir}/${QC_name}*.pdf $Processed_dir/
		QC_name=$outputfile_1
		# prepare bams #
		samtools sort -m 5000000000 ${tmp_dir}/${QC_name}$QC_suffix.bam -o ${tmp_dir}/${QC_name}.sorted.bam
		samtools index ${tmp_dir}/${QC_name}.sorted.bam
	#
		umi_tools dedup -I ${tmp_dir}/${QC_name}.sorted.bam --output-stats=${tmp_dir}/${QC_name}.deduplicated -S ${tmp_dir}/${QC_name}.bam
	#
		samtools index ${tmp_dir}/${QC_name}.bam
		samtools view -b -h ${tmp_dir}/${QC_name}.bam "NC_001144.5:451439-468985" > ${tmp_dir}/${QC_name}_NC_001144.5_451439-468985_output.bam	# output QC #
		echo "total aligned:" > ${tmp_dir}/${QC_name}_total_stats.log
		samtools stats ${tmp_dir}/${QC_name}.sorted.bam >> ${tmp_dir}/${QC_name}_total_stats.log
		echo "total after deduplication of UMI:" > ${tmp_dir}/${QC_name}_dedup_stats.log
		samtools stats ${tmp_dir}/${QC_name}.bam >> ${tmp_dir}/${QC_name}_dedup_stats.log
		echo "total deduplication QC locus" > ${tmp_dir}/${QC_name}_NC_001144.5_451439-468985_stats.log
		samtools stats ${tmp_dir}/${QC_name}_NC_001144.5_451439-468985_output.bam >> ${tmp_dir}/${QC_name}_NC_001144.5_451439-468985_stats.log
	# Clean up #
		mv ${tmp_dir}/${QC_name}.bam* $Processed_dir/
		mv ${tmp_dir}/${QC_name}*.log $Processed_dir/
		mv ${tmp_dir}/${QC_name}*.pdf $Processed_dir/
		QC_name=$outputfile_2
		# prepare bams #
		samtools sort -m 5000000000 ${tmp_dir}/${QC_name}$QC_suffix.bam -o ${tmp_dir}/${QC_name}.sorted.bam
		samtools index ${tmp_dir}/${QC_name}.sorted.bam
	#
		umi_tools dedup -I ${tmp_dir}/${QC_name}.sorted.bam --output-stats=${tmp_dir}/${QC_name}.deduplicated -S ${tmp_dir}/${QC_name}.bam
	#
		samtools index ${tmp_dir}/${QC_name}.bam
		samtools view -b -h ${tmp_dir}/${QC_name}.bam "NC_001144.5:451439-468985" > ${tmp_dir}/${QC_name}_NC_001144.5_451439-468985_output.bam	# output QC #
		echo "total aligned:" > ${tmp_dir}/${QC_name}_total_stats.log
		samtools stats ${tmp_dir}/${QC_name}.sorted.bam >> ${tmp_dir}/${QC_name}_total_stats.log
		echo "total after deduplication of UMI:" > ${tmp_dir}/${QC_name}_dedup_stats.log
		samtools stats ${tmp_dir}/${QC_name}.bam >> ${tmp_dir}/${QC_name}_dedup_stats.log
		echo "total deduplication QC locus" > ${tmp_dir}/${QC_name}_NC_001144.5_451439-468985_stats.log
		samtools stats ${tmp_dir}/${QC_name}_NC_001144.5_451439-468985_output.bam >> ${tmp_dir}/${QC_name}_NC_001144.5_451439-468985_stats.log
	# Clean up #
		mv ${tmp_dir}/${QC_name}.bam* $Processed_dir/
		mv ${tmp_dir}/${QC_name}*.log $Processed_dir/
		mv ${tmp_dir}/${QC_name}*.pdf $Processed_dir/
		QC_name=$outputfile_3
		# prepare bams #
		samtools sort -m 5000000000 ${tmp_dir}/${QC_name}$QC_suffix.bam -o ${tmp_dir}/${QC_name}.sorted.bam
		samtools index ${tmp_dir}/${QC_name}.sorted.bam
	#
		umi_tools dedup -I ${tmp_dir}/${QC_name}.sorted.bam --output-stats=${tmp_dir}/${QC_name}.deduplicated -S ${tmp_dir}/${QC_name}.bam
	#
		samtools index ${tmp_dir}/${QC_name}.bam
		samtools view -b -h ${tmp_dir}/${QC_name}.bam "NC_001144.5:451439-468985" > ${tmp_dir}/${QC_name}_NC_001144.5_451439-468985_output.bam	# output QC #
		echo "total aligned:" > ${tmp_dir}/${QC_name}_total_stats.log
		samtools stats ${tmp_dir}/${QC_name}.sorted.bam >> ${tmp_dir}/${QC_name}_total_stats.log
		echo "total after deduplication of UMI:" > ${tmp_dir}/${QC_name}_dedup_stats.log
		samtools stats ${tmp_dir}/${QC_name}.bam >> ${tmp_dir}/${QC_name}_dedup_stats.log
		echo "total deduplication QC locus" > ${tmp_dir}/${QC_name}_NC_001144.5_451439-468985_stats.log
		samtools stats ${tmp_dir}/${QC_name}_NC_001144.5_451439-468985_output.bam >> ${tmp_dir}/${QC_name}_NC_001144.5_451439-468985_stats.log
	# Clean up #
		mv ${tmp_dir}/${QC_name}.bam* $Processed_dir/
		mv ${tmp_dir}/${QC_name}*.log $Processed_dir/
		mv ${tmp_dir}/${QC_name}*.pdf $Processed_dir/
		QC_name=$outputfile_4
		# prepare bams #
		samtools sort -m 5000000000 ${tmp_dir}/${QC_name}$QC_suffix.bam -o ${tmp_dir}/${QC_name}.sorted.bam
		samtools index ${tmp_dir}/${QC_name}.sorted.bam
	#
		umi_tools dedup -I ${tmp_dir}/${QC_name}.sorted.bam --output-stats=${tmp_dir}/${QC_name}.deduplicated -S ${tmp_dir}/${QC_name}.bam
	#
		samtools index ${tmp_dir}/${QC_name}.bam
		samtools view -b -h ${tmp_dir}/${QC_name}.bam "NC_001144.5:451439-468985" > ${tmp_dir}/${QC_name}_NC_001144.5_451439-468985_output.bam	# output QC #
		echo "total aligned:" > ${tmp_dir}/${QC_name}_total_stats.log
		samtools stats ${tmp_dir}/${QC_name}.sorted.bam >> ${tmp_dir}/${QC_name}_total_stats.log
		echo "total after deduplication of UMI:" > ${tmp_dir}/${QC_name}_dedup_stats.log
		samtools stats ${tmp_dir}/${QC_name}.bam >> ${tmp_dir}/${QC_name}_dedup_stats.log
		echo "total deduplication QC locus" > ${tmp_dir}/${QC_name}_NC_001144.5_451439-468985_stats.log
		samtools stats ${tmp_dir}/${QC_name}_NC_001144.5_451439-468985_output.bam >> ${tmp_dir}/${QC_name}_NC_001144.5_451439-468985_stats.log
	# Clean up #
		mv ${tmp_dir}/${QC_name}.bam* $Processed_dir/
		mv ${tmp_dir}/${QC_name}*.log $Processed_dir/
		mv ${tmp_dir}/${QC_name}*.pdf $Processed_dir/
		QC_name=$outputfile_5
		# prepare bams #
		samtools sort -m 5000000000 ${tmp_dir}/${QC_name}$QC_suffix.bam -o ${tmp_dir}/${QC_name}.sorted.bam
		samtools index ${tmp_dir}/${QC_name}.sorted.bam
	#
		umi_tools dedup -I ${tmp_dir}/${QC_name}.sorted.bam --output-stats=${tmp_dir}/${QC_name}.deduplicated -S ${tmp_dir}/${QC_name}.bam
	#
		samtools index ${tmp_dir}/${QC_name}.bam
		samtools view -b -h ${tmp_dir}/${QC_name}.bam "NC_001144.5:451439-468985" > ${tmp_dir}/${QC_name}_NC_001144.5_451439-468985_output.bam	# output QC #
		echo "total aligned:" > ${tmp_dir}/${QC_name}_total_stats.log
		samtools stats ${tmp_dir}/${QC_name}.sorted.bam >> ${tmp_dir}/${QC_name}_total_stats.log
		echo "total after deduplication of UMI:" > ${tmp_dir}/${QC_name}_dedup_stats.log
		samtools stats ${tmp_dir}/${QC_name}.bam >> ${tmp_dir}/${QC_name}_dedup_stats.log
		echo "total deduplication QC locus" > ${tmp_dir}/${QC_name}_NC_001144.5_451439-468985_stats.log
		samtools stats ${tmp_dir}/${QC_name}_NC_001144.5_451439-468985_output.bam >> ${tmp_dir}/${QC_name}_NC_001144.5_451439-468985_stats.log
	# Clean up #
		mv ${tmp_dir}/${QC_name}.bam* $Processed_dir/
		mv ${tmp_dir}/${QC_name}*.log $Processed_dir/
		mv ${tmp_dir}/${QC_name}*.pdf $Processed_dir/
		QC_name=$outputfile_6
		# prepare bams #
		samtools sort -m 5000000000 ${tmp_dir}/${QC_name}$QC_suffix.bam -o ${tmp_dir}/${QC_name}.sorted.bam
		samtools index ${tmp_dir}/${QC_name}.sorted.bam
	#
		umi_tools dedup -I ${tmp_dir}/${QC_name}.sorted.bam --output-stats=${tmp_dir}/${QC_name}.deduplicated -S ${tmp_dir}/${QC_name}.bam
	#
		samtools index ${tmp_dir}/${QC_name}.bam
		samtools view -b -h ${tmp_dir}/${QC_name}.bam "NC_001144.5:451439-468985" > ${tmp_dir}/${QC_name}_NC_001144.5_451439-468985_output.bam	# output QC #
		echo "total aligned:" > ${tmp_dir}/${QC_name}_total_stats.log
		samtools stats ${tmp_dir}/${QC_name}.sorted.bam >> ${tmp_dir}/${QC_name}_total_stats.log
		echo "total after deduplication of UMI:" > ${tmp_dir}/${QC_name}_dedup_stats.log
		samtools stats ${tmp_dir}/${QC_name}.bam >> ${tmp_dir}/${QC_name}_dedup_stats.log
		echo "total deduplication QC locus" > ${tmp_dir}/${QC_name}_NC_001144.5_451439-468985_stats.log
		samtools stats ${tmp_dir}/${QC_name}_NC_001144.5_451439-468985_output.bam >> ${tmp_dir}/${QC_name}_NC_001144.5_451439-468985_stats.log
	# Clean up #
		mv ${tmp_dir}/${QC_name}.bam* $Processed_dir/
		mv ${tmp_dir}/${QC_name}*.log $Processed_dir/
		mv ${tmp_dir}/${QC_name}*.pdf $Processed_dir/
		QC_name=$outputfile_7
		# prepare bams #
		samtools sort -m 5000000000 ${tmp_dir}/${QC_name}$QC_suffix.bam -o ${tmp_dir}/${QC_name}.sorted.bam
		samtools index ${tmp_dir}/${QC_name}.sorted.bam
	#
		umi_tools dedup -I ${tmp_dir}/${QC_name}.sorted.bam --output-stats=${tmp_dir}/${QC_name}.deduplicated -S ${tmp_dir}/${QC_name}.bam
	#
		samtools index ${tmp_dir}/${QC_name}.bam
		samtools view -b -h ${tmp_dir}/${QC_name}.bam "NC_001144.5:451439-468985" > ${tmp_dir}/${QC_name}_NC_001144.5_451439-468985_output.bam	# output QC #
		echo "total aligned:" > ${tmp_dir}/${QC_name}_total_stats.log
		samtools stats ${tmp_dir}/${QC_name}.sorted.bam >> ${tmp_dir}/${QC_name}_total_stats.log
		echo "total after deduplication of UMI:" > ${tmp_dir}/${QC_name}_dedup_stats.log
		samtools stats ${tmp_dir}/${QC_name}.bam >> ${tmp_dir}/${QC_name}_dedup_stats.log
		echo "total deduplication QC locus" > ${tmp_dir}/${QC_name}_NC_001144.5_451439-468985_stats.log
		samtools stats ${tmp_dir}/${QC_name}_NC_001144.5_451439-468985_output.bam >> ${tmp_dir}/${QC_name}_NC_001144.5_451439-468985_stats.log
	# Clean up #
		mv ${tmp_dir}/${QC_name}.bam* $Processed_dir/
		mv ${tmp_dir}/${QC_name}*.log $Processed_dir/
		mv ${tmp_dir}/${QC_name}*.pdf $Processed_dir/
		QC_name=$outputfile_8
		# prepare bams #
		samtools sort -m 5000000000 ${tmp_dir}/${QC_name}$QC_suffix.bam -o ${tmp_dir}/${QC_name}.sorted.bam
		samtools index ${tmp_dir}/${QC_name}.sorted.bam
	#
		umi_tools dedup -I ${tmp_dir}/${QC_name}.sorted.bam --output-stats=${tmp_dir}/${QC_name}.deduplicated -S ${tmp_dir}/${QC_name}.bam
	#
		samtools index ${tmp_dir}/${QC_name}.bam
		samtools view -b -h ${tmp_dir}/${QC_name}.bam "NC_001144.5:451439-468985" > ${tmp_dir}/${QC_name}_NC_001144.5_451439-468985_output.bam	# output QC #
		echo "total aligned:" > ${tmp_dir}/${QC_name}_total_stats.log
		samtools stats ${tmp_dir}/${QC_name}.sorted.bam >> ${tmp_dir}/${QC_name}_total_stats.log
		echo "total after deduplication of UMI:" > ${tmp_dir}/${QC_name}_dedup_stats.log
		samtools stats ${tmp_dir}/${QC_name}.bam >> ${tmp_dir}/${QC_name}_dedup_stats.log
		echo "total deduplication QC locus" > ${tmp_dir}/${QC_name}_NC_001144.5_451439-468985_stats.log
		samtools stats ${tmp_dir}/${QC_name}_NC_001144.5_451439-468985_output.bam >> ${tmp_dir}/${QC_name}_NC_001144.5_451439-468985_stats.log
	# Clean up #
		mv ${tmp_dir}/${QC_name}.bam* $Processed_dir/
		mv ${tmp_dir}/${QC_name}*.log $Processed_dir/
		mv ${tmp_dir}/${QC_name}*.pdf $Processed_dir/
		QC_name=$outputfile_9
		# prepare bams #
		samtools sort -m 5000000000 ${tmp_dir}/${QC_name}$QC_suffix.bam -o ${tmp_dir}/${QC_name}.sorted.bam
		samtools index ${tmp_dir}/${QC_name}.sorted.bam
	#
		umi_tools dedup -I ${tmp_dir}/${QC_name}.sorted.bam --output-stats=${tmp_dir}/${QC_name}.deduplicated -S ${tmp_dir}/${QC_name}.bam
	#
		samtools index ${tmp_dir}/${QC_name}.bam
		samtools view -b -h ${tmp_dir}/${QC_name}.bam "NC_001144.5:451439-468985" > ${tmp_dir}/${QC_name}_NC_001144.5_451439-468985_output.bam	# output QC #
		echo "total aligned:" > ${tmp_dir}/${QC_name}_total_stats.log
		samtools stats ${tmp_dir}/${QC_name}.sorted.bam >> ${tmp_dir}/${QC_name}_total_stats.log
		echo "total after deduplication of UMI:" > ${tmp_dir}/${QC_name}_dedup_stats.log
		samtools stats ${tmp_dir}/${QC_name}.bam >> ${tmp_dir}/${QC_name}_dedup_stats.log
		echo "total deduplication QC locus" > ${tmp_dir}/${QC_name}_NC_001144.5_451439-468985_stats.log
		samtools stats ${tmp_dir}/${QC_name}_NC_001144.5_451439-468985_output.bam >> ${tmp_dir}/${QC_name}_NC_001144.5_451439-468985_stats.log
	# Clean up #
		mv ${tmp_dir}/${QC_name}.bam* $Processed_dir/
		mv ${tmp_dir}/${QC_name}*.log $Processed_dir/
		mv ${tmp_dir}/${QC_name}*.pdf $Processed_dir/
		QC_name=$outputfile_10
		# prepare bams #
		samtools sort -m 5000000000 ${tmp_dir}/${QC_name}$QC_suffix.bam -o ${tmp_dir}/${QC_name}.sorted.bam
		samtools index ${tmp_dir}/${QC_name}.sorted.bam
	#
		umi_tools dedup -I ${tmp_dir}/${QC_name}.sorted.bam --output-stats=${tmp_dir}/${QC_name}.deduplicated -S ${tmp_dir}/${QC_name}.bam
	#
		samtools index ${tmp_dir}/${QC_name}.bam
		samtools view -b -h ${tmp_dir}/${QC_name}.bam "NC_001144.5:451439-468985" > ${tmp_dir}/${QC_name}_NC_001144.5_451439-468985_output.bam	# output QC #
		echo "total aligned:" > ${tmp_dir}/${QC_name}_total_stats.log
		samtools stats ${tmp_dir}/${QC_name}.sorted.bam >> ${tmp_dir}/${QC_name}_total_stats.log
		echo "total after deduplication of UMI:" > ${tmp_dir}/${QC_name}_dedup_stats.log
		samtools stats ${tmp_dir}/${QC_name}.bam >> ${tmp_dir}/${QC_name}_dedup_stats.log
		echo "total deduplication QC locus" > ${tmp_dir}/${QC_name}_NC_001144.5_451439-468985_stats.log
		samtools stats ${tmp_dir}/${QC_name}_NC_001144.5_451439-468985_output.bam >> ${tmp_dir}/${QC_name}_NC_001144.5_451439-468985_stats.log
	# Clean up #
		mv ${tmp_dir}/${QC_name}.bam* $Processed_dir/
		mv ${tmp_dir}/${QC_name}*.log $Processed_dir/
		mv ${tmp_dir}/${QC_name}*.pdf $Processed_dir/
		QC_name=$outputfile_11
		# prepare bams #
		samtools sort -m 5000000000 ${tmp_dir}/${QC_name}$QC_suffix.bam -o ${tmp_dir}/${QC_name}.sorted.bam
		samtools index ${tmp_dir}/${QC_name}.sorted.bam
	#
		umi_tools dedup -I ${tmp_dir}/${QC_name}.sorted.bam --output-stats=${tmp_dir}/${QC_name}.deduplicated -S ${tmp_dir}/${QC_name}.bam
	#
		samtools index ${tmp_dir}/${QC_name}.bam
		samtools view -b -h ${tmp_dir}/${QC_name}.bam "NC_001144.5:451439-468985" > ${tmp_dir}/${QC_name}_NC_001144.5_451439-468985_output.bam	# output QC #
		echo "total aligned:" > ${tmp_dir}/${QC_name}_total_stats.log
		samtools stats ${tmp_dir}/${QC_name}.sorted.bam >> ${tmp_dir}/${QC_name}_total_stats.log
		echo "total after deduplication of UMI:" > ${tmp_dir}/${QC_name}_dedup_stats.log
		samtools stats ${tmp_dir}/${QC_name}.bam >> ${tmp_dir}/${QC_name}_dedup_stats.log
		echo "total deduplication QC locus" > ${tmp_dir}/${QC_name}_NC_001144.5_451439-468985_stats.log
		samtools stats ${tmp_dir}/${QC_name}_NC_001144.5_451439-468985_output.bam >> ${tmp_dir}/${QC_name}_NC_001144.5_451439-468985_stats.log
	# Clean up #
		mv ${tmp_dir}/${QC_name}.bam* $Processed_dir/
		mv ${tmp_dir}/${QC_name}*.log $Processed_dir/
		mv ${tmp_dir}/${QC_name}*.pdf $Processed_dir/
		QC_name=$outputfile_12
		# prepare bams #
		samtools sort -m 5000000000 ${tmp_dir}/${QC_name}$QC_suffix.bam -o ${tmp_dir}/${QC_name}.sorted.bam
		samtools index ${tmp_dir}/${QC_name}.sorted.bam
	#
		umi_tools dedup -I ${tmp_dir}/${QC_name}.sorted.bam --output-stats=${tmp_dir}/${QC_name}.deduplicated -S ${tmp_dir}/${QC_name}.bam
	#
		samtools index ${tmp_dir}/${QC_name}.bam
		samtools view -b -h ${tmp_dir}/${QC_name}.bam "NC_001144.5:451439-468985" > ${tmp_dir}/${QC_name}_NC_001144.5_451439-468985_output.bam	# output QC #
		echo "total aligned:" > ${tmp_dir}/${QC_name}_total_stats.log
		samtools stats ${tmp_dir}/${QC_name}.sorted.bam >> ${tmp_dir}/${QC_name}_total_stats.log
		echo "total after deduplication of UMI:" > ${tmp_dir}/${QC_name}_dedup_stats.log
		samtools stats ${tmp_dir}/${QC_name}.bam >> ${tmp_dir}/${QC_name}_dedup_stats.log
		echo "total deduplication QC locus" > ${tmp_dir}/${QC_name}_NC_001144.5_451439-468985_stats.log
		samtools stats ${tmp_dir}/${QC_name}_NC_001144.5_451439-468985_output.bam >> ${tmp_dir}/${QC_name}_NC_001144.5_451439-468985_stats.log
	# Clean up #
		mv ${tmp_dir}/${QC_name}.bam* $Processed_dir/
		mv ${tmp_dir}/${QC_name}*.log $Processed_dir/
		mv ${tmp_dir}/${QC_name}*.pdf $Processed_dir/
		QC_name=$outputfile_13
		# prepare bams #
		samtools sort -m 5000000000 ${tmp_dir}/${QC_name}$QC_suffix.bam -o ${tmp_dir}/${QC_name}.sorted.bam
		samtools index ${tmp_dir}/${QC_name}.sorted.bam
	#
		umi_tools dedup -I ${tmp_dir}/${QC_name}.sorted.bam --output-stats=${tmp_dir}/${QC_name}.deduplicated -S ${tmp_dir}/${QC_name}.bam
	#
		samtools index ${tmp_dir}/${QC_name}.bam
		samtools view -b -h ${tmp_dir}/${QC_name}.bam "NC_001144.5:451439-468985" > ${tmp_dir}/${QC_name}_NC_001144.5_451439-468985_output.bam	# output QC #
		echo "total aligned:" > ${tmp_dir}/${QC_name}_total_stats.log
		samtools stats ${tmp_dir}/${QC_name}.sorted.bam >> ${tmp_dir}/${QC_name}_total_stats.log
		echo "total after deduplication of UMI:" > ${tmp_dir}/${QC_name}_dedup_stats.log
		samtools stats ${tmp_dir}/${QC_name}.bam >> ${tmp_dir}/${QC_name}_dedup_stats.log
		echo "total deduplication QC locus" > ${tmp_dir}/${QC_name}_NC_001144.5_451439-468985_stats.log
		samtools stats ${tmp_dir}/${QC_name}_NC_001144.5_451439-468985_output.bam >> ${tmp_dir}/${QC_name}_NC_001144.5_451439-468985_stats.log
	# Clean up #
		mv ${tmp_dir}/${QC_name}.bam* $Processed_dir/
		mv ${tmp_dir}/${QC_name}*.log $Processed_dir/
		mv ${tmp_dir}/${QC_name}*.pdf $Processed_dir/
		QC_name=$outputfile_14
		# prepare bams #
		samtools sort -m 5000000000 ${tmp_dir}/${QC_name}$QC_suffix.bam -o ${tmp_dir}/${QC_name}.sorted.bam
		samtools index ${tmp_dir}/${QC_name}.sorted.bam
	#
		umi_tools dedup -I ${tmp_dir}/${QC_name}.sorted.bam --output-stats=${tmp_dir}/${QC_name}.deduplicated -S ${tmp_dir}/${QC_name}.bam
	#
		samtools index ${tmp_dir}/${QC_name}.bam
		samtools view -b -h ${tmp_dir}/${QC_name}.bam "NC_001144.5:451439-468985" > ${tmp_dir}/${QC_name}_NC_001144.5_451439-468985_output.bam	# output QC #
		echo "total aligned:" > ${tmp_dir}/${QC_name}_total_stats.log
		samtools stats ${tmp_dir}/${QC_name}.sorted.bam >> ${tmp_dir}/${QC_name}_total_stats.log
		echo "total after deduplication of UMI:" > ${tmp_dir}/${QC_name}_dedup_stats.log
		samtools stats ${tmp_dir}/${QC_name}.bam >> ${tmp_dir}/${QC_name}_dedup_stats.log
		echo "total deduplication QC locus" > ${tmp_dir}/${QC_name}_NC_001144.5_451439-468985_stats.log
		samtools stats ${tmp_dir}/${QC_name}_NC_001144.5_451439-468985_output.bam >> ${tmp_dir}/${QC_name}_NC_001144.5_451439-468985_stats.log
	# Clean up #
		mv ${tmp_dir}/${QC_name}.bam* $Processed_dir/
		mv ${tmp_dir}/${QC_name}*.log $Processed_dir/
		mv ${tmp_dir}/${QC_name}*.pdf $Processed_dir/
		QC_name=$outputfile_15
		# prepare bams #
		samtools sort -m 5000000000 ${tmp_dir}/${QC_name}$QC_suffix.bam -o ${tmp_dir}/${QC_name}.sorted.bam
		samtools index ${tmp_dir}/${QC_name}.sorted.bam
	#
		umi_tools dedup -I ${tmp_dir}/${QC_name}.sorted.bam --output-stats=${tmp_dir}/${QC_name}.deduplicated -S ${tmp_dir}/${QC_name}.bam
	#
		samtools index ${tmp_dir}/${QC_name}.bam
		samtools view -b -h ${tmp_dir}/${QC_name}.bam "NC_001144.5:451439-468985" > ${tmp_dir}/${QC_name}_NC_001144.5_451439-468985_output.bam	# output QC #
		echo "total aligned:" > ${tmp_dir}/${QC_name}_total_stats.log
		samtools stats ${tmp_dir}/${QC_name}.sorted.bam >> ${tmp_dir}/${QC_name}_total_stats.log
		echo "total after deduplication of UMI:" > ${tmp_dir}/${QC_name}_dedup_stats.log
		samtools stats ${tmp_dir}/${QC_name}.bam >> ${tmp_dir}/${QC_name}_dedup_stats.log
		echo "total deduplication QC locus" > ${tmp_dir}/${QC_name}_NC_001144.5_451439-468985_stats.log
		samtools stats ${tmp_dir}/${QC_name}_NC_001144.5_451439-468985_output.bam >> ${tmp_dir}/${QC_name}_NC_001144.5_451439-468985_stats.log
	# Clean up #
		mv ${tmp_dir}/${QC_name}.bam* $Processed_dir/
		mv ${tmp_dir}/${QC_name}*.log $Processed_dir/
		mv ${tmp_dir}/${QC_name}*.pdf $Processed_dir/
		QC_name=$outputfile_16
		# prepare bams #
		samtools sort -m 5000000000 ${tmp_dir}/${QC_name}$QC_suffix.bam -o ${tmp_dir}/${QC_name}.sorted.bam
		samtools index ${tmp_dir}/${QC_name}.sorted.bam
	#
		umi_tools dedup -I ${tmp_dir}/${QC_name}.sorted.bam --output-stats=${tmp_dir}/${QC_name}.deduplicated -S ${tmp_dir}/${QC_name}.bam
	#
		samtools index ${tmp_dir}/${QC_name}.bam
		samtools view -b -h ${tmp_dir}/${QC_name}.bam "NC_001144.5:451439-468985" > ${tmp_dir}/${QC_name}_NC_001144.5_451439-468985_output.bam	# output QC #
		echo "total aligned:" > ${tmp_dir}/${QC_name}_total_stats.log
		samtools stats ${tmp_dir}/${QC_name}.sorted.bam >> ${tmp_dir}/${QC_name}_total_stats.log
		echo "total after deduplication of UMI:" > ${tmp_dir}/${QC_name}_dedup_stats.log
		samtools stats ${tmp_dir}/${QC_name}.bam >> ${tmp_dir}/${QC_name}_dedup_stats.log
		echo "total deduplication QC locus" > ${tmp_dir}/${QC_name}_NC_001144.5_451439-468985_stats.log
		samtools stats ${tmp_dir}/${QC_name}_NC_001144.5_451439-468985_output.bam >> ${tmp_dir}/${QC_name}_NC_001144.5_451439-468985_stats.log
	# Clean up #
		mv ${tmp_dir}/${QC_name}.bam* $Processed_dir/
		mv ${tmp_dir}/${QC_name}*.log $Processed_dir/
		mv ${tmp_dir}/${QC_name}*.pdf $Processed_dir/
		QC_name=$outputfile_17
		# prepare bams #
		samtools sort -m 5000000000 ${tmp_dir}/${QC_name}$QC_suffix.bam -o ${tmp_dir}/${QC_name}.sorted.bam
		samtools index ${tmp_dir}/${QC_name}.sorted.bam
	#
		umi_tools dedup -I ${tmp_dir}/${QC_name}.sorted.bam --output-stats=${tmp_dir}/${QC_name}.deduplicated -S ${tmp_dir}/${QC_name}.bam
	#
		samtools index ${tmp_dir}/${QC_name}.bam
		samtools view -b -h ${tmp_dir}/${QC_name}.bam "NC_001144.5:451439-468985" > ${tmp_dir}/${QC_name}_NC_001144.5_451439-468985_output.bam	# output QC #
		echo "total aligned:" > ${tmp_dir}/${QC_name}_total_stats.log
		samtools stats ${tmp_dir}/${QC_name}.sorted.bam >> ${tmp_dir}/${QC_name}_total_stats.log
		echo "total after deduplication of UMI:" > ${tmp_dir}/${QC_name}_dedup_stats.log
		samtools stats ${tmp_dir}/${QC_name}.bam >> ${tmp_dir}/${QC_name}_dedup_stats.log
		echo "total deduplication QC locus" > ${tmp_dir}/${QC_name}_NC_001144.5_451439-468985_stats.log
		samtools stats ${tmp_dir}/${QC_name}_NC_001144.5_451439-468985_output.bam >> ${tmp_dir}/${QC_name}_NC_001144.5_451439-468985_stats.log
	# Clean up #
		mv ${tmp_dir}/${QC_name}.bam* $Processed_dir/
		mv ${tmp_dir}/${QC_name}*.log $Processed_dir/
		mv ${tmp_dir}/${QC_name}*.pdf $Processed_dir/
		QC_name=$outputfile_18
		# prepare bams #
		samtools sort -m 5000000000 ${tmp_dir}/${QC_name}$QC_suffix.bam -o ${tmp_dir}/${QC_name}.sorted.bam
		samtools index ${tmp_dir}/${QC_name}.sorted.bam
	#
		umi_tools dedup -I ${tmp_dir}/${QC_name}.sorted.bam --output-stats=${tmp_dir}/${QC_name}.deduplicated -S ${tmp_dir}/${QC_name}.bam
	#
		samtools index ${tmp_dir}/${QC_name}.bam
		samtools view -b -h ${tmp_dir}/${QC_name}.bam "NC_001144.5:451439-468985" > ${tmp_dir}/${QC_name}_NC_001144.5_451439-468985_output.bam	# output QC #
		echo "total aligned:" > ${tmp_dir}/${QC_name}_total_stats.log
		samtools stats ${tmp_dir}/${QC_name}.sorted.bam >> ${tmp_dir}/${QC_name}_total_stats.log
		echo "total after deduplication of UMI:" > ${tmp_dir}/${QC_name}_dedup_stats.log
		samtools stats ${tmp_dir}/${QC_name}.bam >> ${tmp_dir}/${QC_name}_dedup_stats.log
		echo "total deduplication QC locus" > ${tmp_dir}/${QC_name}_NC_001144.5_451439-468985_stats.log
		samtools stats ${tmp_dir}/${QC_name}_NC_001144.5_451439-468985_output.bam >> ${tmp_dir}/${QC_name}_NC_001144.5_451439-468985_stats.log
	# Clean up #
		mv ${tmp_dir}/${QC_name}.bam* $Processed_dir/
		mv ${tmp_dir}/${QC_name}*.log $Processed_dir/
		mv ${tmp_dir}/${QC_name}*.pdf $Processed_dir/
		QC_name=$outputfile_19
		# prepare bams #
		samtools sort -m 5000000000 ${tmp_dir}/${QC_name}$QC_suffix.bam -o ${tmp_dir}/${QC_name}.sorted.bam
		samtools index ${tmp_dir}/${QC_name}.sorted.bam
	#
		umi_tools dedup -I ${tmp_dir}/${QC_name}.sorted.bam --output-stats=${tmp_dir}/${QC_name}.deduplicated -S ${tmp_dir}/${QC_name}.bam
	#
		samtools index ${tmp_dir}/${QC_name}.bam
		samtools view -b -h ${tmp_dir}/${QC_name}.bam "NC_001144.5:451439-468985" > ${tmp_dir}/${QC_name}_NC_001144.5_451439-468985_output.bam	# output QC #
		echo "total aligned:" > ${tmp_dir}/${QC_name}_total_stats.log
		samtools stats ${tmp_dir}/${QC_name}.sorted.bam >> ${tmp_dir}/${QC_name}_total_stats.log
		echo "total after deduplication of UMI:" > ${tmp_dir}/${QC_name}_dedup_stats.log
		samtools stats ${tmp_dir}/${QC_name}.bam >> ${tmp_dir}/${QC_name}_dedup_stats.log
		echo "total deduplication QC locus" > ${tmp_dir}/${QC_name}_NC_001144.5_451439-468985_stats.log
		samtools stats ${tmp_dir}/${QC_name}_NC_001144.5_451439-468985_output.bam >> ${tmp_dir}/${QC_name}_NC_001144.5_451439-468985_stats.log
	# Clean up #
		mv ${tmp_dir}/${QC_name}.bam* $Processed_dir/
		mv ${tmp_dir}/${QC_name}*.log $Processed_dir/
		mv ${tmp_dir}/${QC_name}*.pdf $Processed_dir/
		QC_name=$outputfile_20
		# prepare bams #
		samtools sort -m 5000000000 ${tmp_dir}/${QC_name}$QC_suffix.bam -o ${tmp_dir}/${QC_name}.sorted.bam
		samtools index ${tmp_dir}/${QC_name}.sorted.bam
	#
		umi_tools dedup -I ${tmp_dir}/${QC_name}.sorted.bam --output-stats=${tmp_dir}/${QC_name}.deduplicated -S ${tmp_dir}/${QC_name}.bam
	#
		samtools index ${tmp_dir}/${QC_name}.bam
		samtools view -b -h ${tmp_dir}/${QC_name}.bam "NC_001144.5:451439-468985" > ${tmp_dir}/${QC_name}_NC_001144.5_451439-468985_output.bam	# output QC #
		echo "total aligned:" > ${tmp_dir}/${QC_name}_total_stats.log
		samtools stats ${tmp_dir}/${QC_name}.sorted.bam >> ${tmp_dir}/${QC_name}_total_stats.log
		echo "total after deduplication of UMI:" > ${tmp_dir}/${QC_name}_dedup_stats.log
		samtools stats ${tmp_dir}/${QC_name}.bam >> ${tmp_dir}/${QC_name}_dedup_stats.log
		echo "total deduplication QC locus" > ${tmp_dir}/${QC_name}_NC_001144.5_451439-468985_stats.log
		samtools stats ${tmp_dir}/${QC_name}_NC_001144.5_451439-468985_output.bam >> ${tmp_dir}/${QC_name}_NC_001144.5_451439-468985_stats.log
	# Clean up #
		mv ${tmp_dir}/${QC_name}.bam* $Processed_dir/
		mv ${tmp_dir}/${QC_name}*.log $Processed_dir/
		mv ${tmp_dir}/${QC_name}*.pdf $Processed_dir/
		QC_name=$outputfile_21
		# prepare bams #
		samtools sort -m 5000000000 ${tmp_dir}/${QC_name}$QC_suffix.bam -o ${tmp_dir}/${QC_name}.sorted.bam
		samtools index ${tmp_dir}/${QC_name}.sorted.bam
	#
		umi_tools dedup -I ${tmp_dir}/${QC_name}.sorted.bam --output-stats=${tmp_dir}/${QC_name}.deduplicated -S ${tmp_dir}/${QC_name}.bam
	#
		samtools index ${tmp_dir}/${QC_name}.bam
		samtools view -b -h ${tmp_dir}/${QC_name}.bam "NC_001144.5:451439-468985" > ${tmp_dir}/${QC_name}_NC_001144.5_451439-468985_output.bam	# output QC #
		echo "total aligned:" > ${tmp_dir}/${QC_name}_total_stats.log
		samtools stats ${tmp_dir}/${QC_name}.sorted.bam >> ${tmp_dir}/${QC_name}_total_stats.log
		echo "total after deduplication of UMI:" > ${tmp_dir}/${QC_name}_dedup_stats.log
		samtools stats ${tmp_dir}/${QC_name}.bam >> ${tmp_dir}/${QC_name}_dedup_stats.log
		echo "total deduplication QC locus" > ${tmp_dir}/${QC_name}_NC_001144.5_451439-468985_stats.log
		samtools stats ${tmp_dir}/${QC_name}_NC_001144.5_451439-468985_output.bam >> ${tmp_dir}/${QC_name}_NC_001144.5_451439-468985_stats.log
	# Clean up #
		mv ${tmp_dir}/${QC_name}.bam* $Processed_dir/
		mv ${tmp_dir}/${QC_name}*.log $Processed_dir/
		mv ${tmp_dir}/${QC_name}*.pdf $Processed_dir/
```
