## Supplemental File 3 for "Copy number variants alter local and global mutational tolerance": Calculate_rates_Obs_and_Exp.py

```
# -*- coding: utf-8 -*-
"""
Created on Tue Nov  1 12:41:11 2022

@author: pspea
"""
from scipy.stats import fisher_exact
import pandas as pd
import numpy as np

copy_number_filename = ('C:/Gresham/tiny_projects/Project_Grace/relative_depth_DNA_corrected_v3.txt')
df = pd.read_table(copy_number_filename, index_col=0)
cn_matrix = df.to_dict('index')

strain_set = set(list(cn_matrix['YKR039W'].keys()))

for istype in ['Obs','Exp']:
    for evo_strain in strain_set:
        if evo_strain != 'DGY1657':
    #evo_strain = 'DGY1728'
            evo_is_high = True
            deseq_results_filename =  ('C:/Gresham/tiny_projects/Project_Grace/DESeq_{}_DGY1657_{}.txt').format(istype, evo_strain)
            deseq_results_file = open(deseq_results_filename)
            df = pd.read_table(deseq_results_filename, index_col=0)
            deseq_results = df.to_dict('index')
        
            sig_high_in_evo_set = set()
            sig_low_in_evo_set = set()
            
            in_cnv = set()
            
            log_fold_dict = {}
            
            for gene in deseq_results:
                if gene in cn_matrix:
                    log_fold_dict[gene] = deseq_results[gene]['log2FoldChange']
                    
                    if cn_matrix[gene][evo_strain] > 1:
                        in_cnv.add(gene)
                    if deseq_results[gene]['padj'] <= 0.05:
                        if deseq_results[gene]['log2FoldChange'] > 0:
                            if evo_is_high:
                                sig_high_in_evo_set.add(gene)
                            else:
                                sig_low_in_evo_set.add(gene)
                                
                        if deseq_results[gene]['log2FoldChange'] < 0:
                            if evo_is_high:
                                sig_low_in_evo_set.add(gene)
                            else:
                                sig_high_in_evo_set.add(gene)
                                
            logfc_cnv_list = []
            logfc_non_list = []
            
            for gene in log_fold_dict:
                if gene in in_cnv:
                    logfc_cnv_list.append(log_fold_dict[gene])
                else:
                    logfc_non_list.append(log_fold_dict[gene])
                  
            median_logfc_cnv = np.median(logfc_cnv_list)
            median_logfc_non = np.median(logfc_non_list)
            
            len_sig_high_in_evo_set_intersection_in_cnv = len(sig_high_in_evo_set.intersection(in_cnv))
            len_sig_low_in_evo_set_intersection_in_cnv = len(sig_low_in_evo_set.intersection(in_cnv))
            
            a = len_sig_high_in_evo_set_intersection_in_cnv
            b = len(in_cnv)  
            c = (len(sig_high_in_evo_set)-a)
            d = (len(log_fold_dict)-b)
                 
            #FET (CNV/total) versus (nonCNV/total)
            fold_higher = (a/b)/(c/d)
            _oddsr, fold_higher_p = fisher_exact([[a, b], [c, d]])
            
            a = len_sig_low_in_evo_set_intersection_in_cnv
            b = len(in_cnv)  
            c = (len(sig_low_in_evo_set)-a)
            d = (len(log_fold_dict)-b)
                 
            fold_lower = (a/b)/(c/d)
            _oddsr, fold_lower_p = fisher_exact([[a, b], [c, d]])
                                
            outline = ('Evo_Strain\t{evo_strain}\n'
                       'Run type\t{istype}\n'
                       'Number of Genes\t{len_deseq_results}\n'
                       'Median NonCNV LogFC expression\t{median_logfc_non}\n'
                       'Median CNV LogFC expression\t{median_logfc_cnv}\n'
                       'Number Sig Higher in Evo\t{len_sig_high_in_evo_set}\n'
                       'Number Sig Lower in Evo\t{len_sig_low_in_evo_set}\n'
                       'Number Sig Higher in CNV\t{len_sig_high_in_evo_set_intersection_in_cnv}\n'
                       'Number Sig Lower in CNV\t{len_sig_low_in_evo_set_intersection_in_cnv}\n'
                       'Fold-higher Ratio\t{fold_higher}\n'
                       'Fold-higher p-value\t{fold_higher_pvalue}\n'
                       'Fold-lower Ratio\t{fold_lower}\n'
                       'Fold-lower p-value:\t{fold_lower_pvalue}\n').format(
                           evo_strain = evo_strain,
                           istype = istype,
                           len_deseq_results = len(deseq_results),
                           median_logfc_non = median_logfc_non,
                           median_logfc_cnv = median_logfc_cnv,
                           len_sig_high_in_evo_set = len(sig_high_in_evo_set),
                           len_sig_low_in_evo_set = len(sig_low_in_evo_set),
                           len_sig_high_in_evo_set_intersection_in_cnv = len_sig_high_in_evo_set_intersection_in_cnv,
                           len_sig_low_in_evo_set_intersection_in_cnv = len_sig_low_in_evo_set_intersection_in_cnv,
                           fold_higher = fold_higher,
                           fold_higher_pvalue = fold_higher_p,
                           fold_lower = fold_lower,
                           fold_lower_pvalue = fold_lower_p)
            print(outline)
            deseq_summary_filename =  ('C:/Gresham/tiny_projects/Project_Grace/DESeq_summary_{}_DGY1657_{}.txt').format(istype, evo_strain)
            deseq_summary_file = open(deseq_summary_filename, 'w')
            
            deseq_summary_file.write(outline)
            deseq_summary_file.close()


               
```
