## Supplemental File 3 for "Copy number variants alter local and global mutational tolerance": Make_Fig4C.py

```
# -*- coding: utf-8 -*-
"""
Created on Fri Nov 25 13:36:24 2022

@author: pspea
"""
import pandas as pd
import numpy as np

copy_number_filename = ('C:/Gresham/tiny_projects/Project_Grace/relative_depth_DNA_corrected_v3.txt')
#copy_number_file = open(copy_number_filename)

df = pd.read_table(copy_number_filename, index_col=0)
cn_matrix = df.to_dict('index')

infile_name = ('C:/Gresham/tiny_projects/Project_Grace/coverage_table_rnaseq_corrected.txt')
#infile = open(infile_name)

df = pd.read_table(infile_name, index_col=0)
hit_matrix = df.to_dict('index')

insert_results_filename =  ('C:/Gresham/tiny_projects/Project_Grace/insertions/global_normalized_insertionPerGene.txt')
insert_results_file = open(insert_results_filename)
df = pd.read_table(insert_results_filename, index_col=0)
insert_results_df = df.to_dict('index')


strain_list = list(cn_matrix['YKR039W'].keys())
strain_list.sort()

fig4c_dict = {}

for strain in strain_list:
    
    insert_results_filename =  ('C:/Gresham/tiny_projects/Project_Grace/insertions/Fig4C_RNA_Tn_{}.txt').format(strain)
    insert_results_file = open(insert_results_filename, 'w')
    
    
    header = ('gene\tlog2FC_rna\tlog2FC_Tn\tCN\n')
    
    insert_results_file.write(header)
    
    if strain not in fig4c_dict:
        fig4c_dict[strain] = {'rna':[], 'tn':[]}
    
    for gene in cn_matrix:
        #if cn_matrix[gene][strain] != 1:
            if (gene in hit_matrix) and (gene in insert_results_df):
                evo_rna = []
                anc_rna = []
                
                for i in range(1,4):
                    evo_strain = ('{}-{}').format(strain, i)
                    if evo_strain in hit_matrix[gene]:
                        evo_rna.append(hit_matrix[gene][evo_strain])
                        
                    anc_strain = ('DGY1657-{}').format(i)
                    if anc_strain in hit_matrix[gene]:
                        anc_rna.append(hit_matrix[gene][anc_strain])
                                
                if np.mean(evo_rna) > 0 and np.mean(anc_rna) > 0:
                    fig4c_dict[strain]['rna'] = np.log2(np.mean(evo_rna)/max(1,np.mean(anc_rna)))
                
                evo_ins = insert_results_df[gene][strain]
                anc_ins = insert_results_df[gene]['DGY1657']
                                
                
                if evo_ins > 0 and anc_ins > 0:
                    fig4c_dict[strain]['tn'] = np.log2(evo_ins/max(1,anc_ins))
                
                outline = ('{gene}\t{rna}\t{tn}\t{cn}\n').format(
                    gene = gene,
                    rna = fig4c_dict[strain]['rna'],
                    tn = fig4c_dict[strain]['tn'],
                    cn = cn_matrix[gene][strain])
                
                insert_results_file.write(outline)
      
    insert_results_file.close()
                
                
                
            
            
```
