## Supplemental File 3 for "Copy number variants alter local and global mutational tolerance": Make_Fig4v2_DESeq.py

```
# -*- coding: utf-8 -*-
"""
Created on Wed Nov  2 12:05:39 2022

@author: pspea
"""
import pandas as pd

#import plotly.graph_objects as go

import plotly.io as pio
pio.renderers.default = "browser"


import plotly.graph_objects as go

output_figure_name = ('C:/Gresham/tiny_projects/Project_Grace/figures/DESeq_CNV_map.pdf')
copy_number_filename = ('C:/Gresham/tiny_projects/Project_Grace/relative_depth_DNA_corrected_v3.txt')
df = pd.read_table(copy_number_filename, index_col=0)
cn_dict = df.to_dict('index')

strain_list = list(cn_dict['YKR039W'].keys())
strain_list.sort()

strain_list = ['DGY1728','DGY1734','DGY1736','DGY1740','DGY1744','DGY1747','DGY1751']
#We need to populate the gene list with those genes that are detected in every strain - 
# otherwise there will be misalignement on between genes between strains on the global heatmap

gene_count_strain = {}

for istype in ['Obs']:
    for evo_strain in strain_list:
        if evo_strain != 'DGY1657':
            deseq_results_filename =  ('C:/Gresham/tiny_projects/Project_Grace/DESeq_{}_DGY1657_{}.txt').format(istype, evo_strain)
            deseq_results_file = open(deseq_results_filename)
            df = pd.read_table(deseq_results_filename, index_col=0)
            deseq_results = df.to_dict('index')
            
            for gene in deseq_results:
                if gene[0] == 'Y':
                    if gene not in gene_count_strain:
                        gene_count_strain[gene] = set()
                        
                    gene_count_strain[gene].add(evo_strain)
                    
                    
complete_gene_list = set()
strain_max = 0

for gene in gene_count_strain:
    if len(gene_count_strain[gene]) >= strain_max:
        strain_max = len(gene_count_strain[gene])
    
    if len(gene_count_strain[gene]) >= 7:
        complete_gene_list.add(gene)
    else:
        print(gene)
                         

# for gene in complete_gene_list:
#     if gene[0] == 'Y':
#         if gene not in gene_count_strain:
#             gene_count_strain[gene] = True
            
#         for strain in strain_list:
#             if strain not in  cn_dict[gene]:
#                 gene_count_strain[gene] = False
#                 1/0
            
    

ykl_list = []
ykr_list = []
for gene in complete_gene_list:
    if 'YKL' in gene:
        ykl_list.append(gene)
    if 'YKR' in gene:
        ykr_list.append(gene)

ykr_list.sort()
ykl_list.sort(reverse=True)

yk_list = ykl_list + ykr_list

exp = []

for strain in strain_list:
    exp_sub = []
    for gene in yk_list:
        exp_sub.append(round(cn_dict[gene][strain]))
    exp.append(exp_sub)
        
        

fig = go.Figure(data=go.Heatmap(
                   z=exp,
                   x=yk_list,
                   y=strain_list,
                   hoverongaps = False,
                   colorscale= 'Reds'))
fig.show()
fig.write_image(output_figure_name)

# colorscale= 'RdBu_r'

output_figure_name = ('C:/Gresham/tiny_projects/Project_Grace/figures/DESeq_Log2FC_map.pdf')
log2fc_dict = {}

for istype in ['Obs']:
    for evo_strain in strain_list:
        if evo_strain != 'DGY1657':
    #evo_strain = 'DGY1728'
            evo_is_high = True
            deseq_results_filename =  ('C:/Gresham/tiny_projects/Project_Grace/DESeq_{}_DGY1657_{}.txt').format(istype, evo_strain)
            deseq_results_file = open(deseq_results_filename)
            df = pd.read_table(deseq_results_filename, index_col=0)
            deseq_results = df.to_dict('index')
            
            for gene in yk_list:
                #if deseq_results[gene]['FDR.anc_evo'] <= 0.05:
                    if gene not in log2fc_dict:
                        log2fc_dict[gene] = {}
                        
                    #if deseq_results[gene]['FDR.anc_evo'] <= 0.05:
                    if gene in deseq_results:
                        log2fc_dict[gene][evo_strain] = deseq_results[gene]['log2FoldChange']
                    else:
                        log2fc_dict[gene][evo_strain] = 0
                    #else:
                    #    log2fc_dict[gene][evo_strain] = 0

exp = []                                                
for strain in strain_list:
    if evo_strain != 'DGY1657':
        exp_sub = []
        for gene in yk_list:
            if gene in log2fc_dict:
                if strain in log2fc_dict[gene]:
                    exp_sub.append(log2fc_dict[gene][strain])
                else:
                    exp_sub.append(0)
                    #print(gene, strain)
                    #1/0
        exp.append(exp_sub)
    
fig = go.Figure(data=go.Heatmap(
                   z=exp,
                   x=yk_list,
                   y=strain_list,
                   hoverongaps = False,
                   zmin=-5,
                   zmax=5,
                   colorscale= 'RdBu_r'))
fig.show()

fig.write_image(output_figure_name)

output_figure_name = ('C:/Gresham/tiny_projects/Project_Grace/figures/DESeq_Log2FC_Boxplot.pdf')
import plotly.graph_objects as go

log2fc_dict = {}

for istype in ['Obs']:
    for evo_strain in strain_list:
        if evo_strain != 'DGY1657':
    #evo_strain = 'DGY1728'
            evo_is_high = True
            deseq_results_filename =  ('C:/Gresham/tiny_projects/Project_Grace/DESeq_{}_DGY1657_{}.txt').format(istype, evo_strain)
            deseq_results_file = open(deseq_results_filename)
            df = pd.read_table(deseq_results_filename, index_col=0)
            deseq_results = df.to_dict('index')
            
            for gene in deseq_results:
                #if deseq_results[gene]['FDR.anc_evo'] <= 0.05:
                    if gene not in log2fc_dict:
                        log2fc_dict[gene] = {}
                        
                    #if deseq_results[gene]['FDR.anc_evo'] <= 0.05:
                    log2fc_dict[gene][evo_strain] = deseq_results[gene]['log2FoldChange']
                    #else:
                    #    log2fc_dict[gene][evo_strain] = 0

cnv_genes_dict = {}
noncnv_genes_dict = {}

for gene in log2fc_dict:
    for strain in strain_list:
        
        if strain in log2fc_dict[gene]:
            if cn_dict[gene][strain] != 1:
                if strain not in cnv_genes_dict:
                    cnv_genes_dict[strain] = []
                    
                cnv_genes_dict[strain].append(log2fc_dict[gene][strain])
                
            if cn_dict[gene][strain] == 1:
                if strain not in noncnv_genes_dict:
                    noncnv_genes_dict[strain] = []
                    
                noncnv_genes_dict[strain].append(log2fc_dict[gene][strain])
                
    
exp = []                                                
for strain in strain_list:
    exp_sub = cnv_genes_dict[strain]

    exp.append(exp_sub)

fig = go.Figure()

for i in range(len(exp)):
    fig.add_trace(go.Box(y=exp[i], 
                         name=strain_list[i],
                         #marker_color = 'indianred',
                         boxpoints='all',
                         jitter=0.8,
                         pointpos=-2,
                         quartilemethod="linear"))

fig.show()
fig.write_image(output_figure_name)

output_figure_name = ('C:/Gresham/tiny_projects/Project_Grace/figures/DESeq_Log2FC_Exp_Boxplot.pdf')
import plotly.graph_objects as go

log2fc_dict = {}

actual_hits = {}

for istype in ['Exp']:
    for evo_strain in strain_list:
        if evo_strain != 'DGY1657':
    #evo_strain = 'DGY1728'
            evo_is_high = True
            exclude_set = set()
            deseq_results_filename =  ('C:/Gresham/tiny_projects/Project_Grace/DESeq_{}_DGY1657_{}.txt').format(istype, evo_strain)
            
            df = pd.read_table(deseq_results_filename, index_col=0)
            deseq_results = df.to_dict('index')
            
            deseq_results_file = open(deseq_results_filename)
            for line in deseq_results_file:
                if 'gene' not in line.split('\t')[0]:
                    gene =  line.split('\t')[0]
                    if evo_strain in ['DGY1728','DGY1734','DGY1736','DGY1744']:
                        hits = 0
                        for i in range(3,9):
                            hits+=int(line.split('\t')[i])
                        if hits < 120:
                            exclude_set.add(gene)
                        #1/0
                    if evo_strain in ['DGY1740','DGY1747','DGY1751']:
                        hits = 0
                        #print(line)
                        for i in range(3,8):
                            hits+=int(line.split('\t')[i])
                        if hits < 100:
                            exclude_set.add(gene)
            
            deseq_results_file.close()
            
            print(evo_strain, len(exclude_set))
            
            for gene in deseq_results:
                if gene not in exclude_set:
                #if deseq_results[gene]['FDR.anc_evo'] <= 0.05:
                    if gene not in log2fc_dict:
                        log2fc_dict[gene] = {}
                        
                    #if deseq_results[gene]['FDR.anc_evo'] <= 0.05:
                    log2fc_dict[gene][evo_strain] = deseq_results[gene]['log2FoldChange']
                    #else:
                    #    log2fc_dict[gene][evo_strain] = 0

cnv_genes_dict = {}
noncnv_genes_dict = {}

for gene in log2fc_dict:
    for strain in strain_list:
        
        if strain in log2fc_dict[gene]:
            if cn_dict[gene][strain] != 1:
                if strain not in cnv_genes_dict:
                    cnv_genes_dict[strain] = []
                    
                cnv_genes_dict[strain].append(log2fc_dict[gene][strain])
                
            if cn_dict[gene][strain] == 1:
                if strain not in noncnv_genes_dict:
                    noncnv_genes_dict[strain] = []
                    
                noncnv_genes_dict[strain].append(log2fc_dict[gene][strain])
                
    
exp = []                                                
for strain in strain_list:
    exp_sub = cnv_genes_dict[strain]

    exp.append(exp_sub)

fig = go.Figure()


for i in range(len(exp)):
    fig.add_trace(go.Box(y=exp[i], 
                         name=strain_list[i],
                         #marker_color = 'indianred',
                         boxpoints='all',
                         jitter=0.8,
                         pointpos=-2,
                         quartilemethod="linear"))

fig.show()
fig.write_image(output_figure_name)


from scipy.stats import mannwhitneyu

for strain in strain_list:    
    exp = cnv_genes_dict[strain]
    anc = cnv_genes_dict['DGY1657']
    U1, p = mannwhitneyu(exp, anc)

    print(strain, p)    
    
    
    
    
```
