## Supplemental File 3 for "Copy number variants alter local and global mutational tolerance": Make_Sup_Compare_CNV_to_Non.py

```
# -*- coding: utf-8 -*-
"""
Created on Wed Dec 14 12:45:31 2022

@author: pspea
"""
import pandas as pd
import scipy.stats as stats
import numpy as np

output_figure_name = ('C:/Gresham/tiny_projects/Project_Grace/figures/insertions_CNV_map.pdf')
copy_number_filename = ('C:/Gresham/tiny_projects/Project_Grace/relative_depth_DNA_corrected_v3.txt')
df = pd.read_table(copy_number_filename, index_col=0)
cn_dict = df.to_dict('index')

total_tpm_filename = ('C:/Gresham/tiny_projects/Project_Grace/baySeq/total_tpm_df.txt')
df = pd.read_table(total_tpm_filename, index_col=0)
total_tpm_dict = df.to_dict('index')

strain_list = ['DGY1728','DGY1734','DGY1736','DGY1740','DGY1744','DGY1747','DGY1751']


for strain in strain_list:
    evo_non_cnv = []
    evo_cnv = []
    anc_non_cnv = []
    anc_cnv = []
    
    for gene in total_tpm_dict:
        if cn_dict[gene][strain] != 1:
            for i in range(1,4):
                strain_rep = ('{}.{}').format(strain, i)
                if strain_rep in total_tpm_dict[gene]:
                    val = max(total_tpm_dict[gene][strain_rep], 1)
                    evo_cnv.append(np.log2(val))
                    
                strain_rep = ('DGY1657.{}').format(i)
                if strain_rep in total_tpm_dict[gene]:
                    val = max(total_tpm_dict[gene][strain_rep], 1)
                    anc_cnv.append(np.log2(val))
        else:
            for i in range(1,4):
                strain_rep = ('{}.{}').format(strain, i)
                if strain_rep in total_tpm_dict[gene]:
                    val = max(total_tpm_dict[gene][strain_rep], 1)
                    evo_non_cnv.append(np.log2(val))
                    
                    strain_rep = ('DGY1657.{}').format(i)
                    if strain_rep in total_tpm_dict[gene]:
                        val = max(total_tpm_dict[gene][strain_rep], 1)
                        anc_non_cnv.append(np.log2(val))
        
    # #perform the Mann-Whitney U test
    # u, p = stats.mannwhitneyu(cnv, non_cnv, alternative='two-sided')
    # print(strain, u, np.median(cnv), np.median(non_cnv), np.median(cnv)/np.median(non_cnv), p)

    #perform the Mann-Whitney U test
    u, p = stats.mannwhitneyu(evo_cnv, anc_cnv, alternative='two-sided')
    print(strain, u, np.median(evo_cnv), np.median(anc_cnv), np.median(evo_cnv)/np.median(anc_cnv), p)

    #perform the Mann-Whitney U test
    u, p = stats.mannwhitneyu(evo_non_cnv, anc_non_cnv, alternative='two-sided')
    print(strain, u, np.median(evo_non_cnv), np.median(anc_non_cnv), np.median(evo_non_cnv)/np.median(anc_non_cnv), p)
```
