## Supplemental File 3 for "Copy number variants alter local and global mutational tolerance": repair_count_matrix.py

```
# -*- coding: utf-8 -*-
"""
Created on Tue Oct 25 23:50:21 2022

@author: pspea
"""

import pandas as pd
import numpy as np

gene_lookup = {}

gff_file_name = ('GCF_000146045.2_R64_genomic_GAP1.gff')
gff_file = open(gff_file_name)

for line in gff_file:
    line = line.strip()
    
    if line[0]!='#':
        if line.split('\t')[2] == 'gene':
            if 'ID=' in line.split('\t')[8]:
                gene_num=line.split('\t')[8].split('ID=')[1].split(';')[0]
                if 'locus_tag=' in line.split('\t')[8]:
                    gene_name = line.split('\t')[8].split('locus_tag=')[1].split(';')[0]
                else:
                    print(line)
                    1/0
                gene_lookup[gene_num] = gene_name
                
gff_file.close()

outfile_name = ('coverage_table_rnaseq_corrected.txt')
outfile = open(outfile_name, 'w')

for line in infile:
    if line[0] == '#':
        outfile.write(line)
        
    if line[0]!='#':
        gene_num = line.split('\t')[0]
        if gene_num in gene_lookup:
            gene_name = gene_lookup[gene_num]
            new_line = line.replace(gene_num, gene_name)
            outfile.write(new_line)
        else:
            print(line)
        
        
infile.close()
outfile.close()

copy_number_filename = ('relative_depth_DNA_corrected_v3.txt')
#copy_number_file = open(copy_number_filename)

df = pd.read_table(copy_number_filename, index_col=0)
cn_matrix = df.to_dict('index')

infile_name = ('coverage_table_rnaseq_corrected.txt')
#infile = open(infile_name)

df = pd.read_table(infile_name, index_col=0)
hit_matrix = df.to_dict('index')

expected_dict = {}


for gene in hit_matrix:
    if gene in cn_matrix:
        if gene not in expected_dict:
            expected_dict[gene] = {}

            for sample in hit_matrix[gene]:
                
                
                if 'DGY1657' in sample:
                    for evo_sample in hit_matrix[gene]:
                        if 'DGY1657' not in evo_sample:
                            for rep in [1, 2, 3]:
                                cn_sample = evo_sample.split('-')[0]
                                exp_sample = ('DGY1657-{}').format(rep)
                                exp_sample_name = ('{cn_sample}_{exp_sample}').format(
                                    cn_sample = cn_sample,
                                    exp_sample = exp_sample)
                            
                                expected_dict[gene][exp_sample_name] = round(cn_matrix[gene][cn_sample] * hit_matrix[gene][exp_sample])
                    
                expected_dict[gene][sample] = round(hit_matrix[gene][sample])
        
cn_exp_df = pd.DataFrame.from_dict(expected_dict, orient='index')

cn_exp_df.to_csv('coverage_table_rnaseq_expected.txt', sep='\t')
```
