## Supplemental File 3 for "Copy number variants alter local and global mutational tolerance": functions.R

```
# hermes analysis functions
# g avecilla
# 2022

library(tidyverse)

labtools::yeast_gene_names

id_db = read_csv("cds_sgdid_to_systematic.csv", 
                 col_types = cols(sgd_id = col_character(),systematic_name = col_character(),id = col_character()))

yeast_r64_to_systematic <- function(name_vec) {
  translated_names <- match(name_vec, yeast_gene_names$GCF_000146045.2_R64_genomic_ID, nomatch=NA)
  translated_names <- yeast_gene_names[translated_names, "Systematic_name"]
  no_translation <- is.na(translated_names)
  translated_names[no_translation] <- name_vec[no_translation]
  return(translated_names)
}

#this function changes a cds id to the systematic id
change_id_tosystematic = function(x, db) {
  if(x == "ID=GRESHAMGFP" | x == "ID= GRESHAMGFP") {
    new = "GRESHAMGFP"
  } else {
    new=db$systematic_name[which(db$id == x)]
  }
  return(new)
}

##this function changes a systematic id to the cds id
change_id_fromsystematic = function(x, db) {
  if(x == "GRESHAMGFP") {
    new = "ID=GRESHAMGFP"
  } else {
    new=db$id[which(db$systematic_name == x)]
  }
  return(new)
}


#this function converts the ncbi chromosome name to the chromosome number
get_chr_num = function(x) {
  case_when(x == 'NC_001133.9' ~ '1',
            x == 'NC_001134.8' ~ '2',
            x == 'NC_001135.5' ~ '3',
            x == 'NC_001136.10' ~ '4',
            x == 'NC_001137.3' ~ '5',
            x == 'NC_001138.5' ~ '6',
            x == 'NC_001139.9' ~ '7',
            x == 'NC_001140.6' ~ '8',
            x == 'NC_001141.2' ~ '9',
            x == 'NC_001142.9' ~ '10',
            x == 'NC_001143.9' ~ '11',
            x == 'NC_001144.5' ~ '12',
            x == 'NC_001145.3' ~ '13',
            x == 'NC_001146.8' ~ '14',
            x == 'NC_001147.6' ~ '15',
            x == 'NC_001148.4' ~ '16',
            x == 'NC_001224.1' ~ 'mito')
}

## functions below get the insertion profiles in coding genes
gff = read_tsv(paste0(data_dir,"/GCF_000146045.2_R64_genomic_GAP1.gff"), comment='#', col_names = F) 
gff_cds = gff %>% dplyr::filter(X3=="CDS") %>%
  mutate(X9 = if_else(str_detect(X9, "GRESHAM"),
                      "ID=GRESHAMGFP;Name=GRESHAMGFP;gbkey=Gene;gene=GGFP10003;locus_tag=GGFPnyu", X9))

# get the "promoter region" (−100 bp to ATG)
get_cds_promoter = function(x, y){
  y = y %>% dplyr::filter(str_starts(X9, paste0(x, ';')))
  if(nrow(y) > 1) {
    y$X4 = min(y$X4)
    y$X5 = max(y$X5)
  }
  chromosome = y$X1
  strand = y$X7
  if(strand[1] == '+') {
    start = y$X4
    stop = y$X5
    promoter = y$X4 - 100
  } else {
    start = y$X5
    stop = y$X4
    promoter = y$X5 + 100
  }
  return(tibble(chromosome, start, stop, promoter, strand)[1,])
}

get_reads_per_pos_for_gene = function(gene, data) {
  gene=ifelse(str_starts(gene, "ID="), gene, change_id_fromsystematic(gene, db=id_db))
  y = get_cds_promoter(gene, y = gff_cds)
  inserts = NULL
  for(i in unique(data$sample)) {
    data_sam = data %>% filter(sample == i)
    if(y$strand == '+') {
      inserts_cds = data_sam %>% 
        filter(chromosome == y$chromosome, between(chr_pos, y$start, y$stop)) %>%
        mutate(length = y$stop-y$start)
      inserts_prom = data_sam %>% 
        filter(chromosome == y$chromosome, between(chr_pos, y$promoter, y$start)) %>%
        mutate(length = 100)
      inserts_beginning = data_sam %>% 
        filter(chromosome == y$chromosome, between(chr_pos, y$promoter, y$start+100)) %>%
        mutate(length = 200)
      inserts_ending = data_sam %>% 
        filter(chromosome == y$chromosome, between(chr_pos, y$stop-100, y$stop+100)) %>%
        mutate(length = 200)
    } else {
      inserts_cds = data_sam %>% filter(chromosome == y$chromosome, between(chr_pos, y$stop, y$start)) %>%
        mutate(length = y$start-y$stop)
      inserts_prom = data_sam %>% filter(chromosome == y$chromosome, between(chr_pos, y$start, y$promoter)) %>%
        mutate(length = 100)
      inserts_beginning = data_sam %>% filter(chromosome == y$chromosome, between(chr_pos, y$start-100, y$promoter)) %>%
        mutate(length = 200)
      inserts_ending = data_sam %>% filter(chromosome == y$chromosome, between(chr_pos, y$stop-100, y$stop+100)) %>%
        mutate(length = 200)
    }
    inserts_cds = inserts_cds %>% 
      mutate(sample = i, gene = change_id_tosystematic(gene, db=id_db), type = 'cds')
    inserts_prom = inserts_prom %>% 
      mutate(sample = i, gene = change_id_tosystematic(gene, db=id_db), type = '100 bp upstream')
    inserts_beginning = inserts_beginning %>% 
      mutate(sample = i, gene = change_id_tosystematic(gene, db=id_db), type = 'beginning cds')
    inserts_ending = inserts_ending %>% 
      mutate(sample = i, gene = change_id_tosystematic(gene, db=id_db), type = 'end of cds')
    inserts = inserts %>% bind_rows(inserts_cds, inserts_prom, inserts_beginning, inserts_ending)
  }
  return(inserts)
}

get_insert_profile= function(gene, data) {
  x=get_reads_per_pos_for_gene(gene, data=rpp_df)
  x = x %>% group_by(sample, gene, type, length) %>%
    summarise(n_insertions=n()) %>%
    mutate(normalized_insertions = n_insertions/length) %>%
    select(-length)
  return(x)
}

# get conservative insertion profiles, i.e., throw away insertion sites with only one supporting read
get_insert_profile_conservative= function(gene, data) {
  x=get_reads_per_pos_for_gene(gene, data=rpp_df)
  x = x %>% 
    filter(reads > 1) %>%
    group_by(sample, gene, type, length) %>%
    summarise(n_insertions=n()) %>%
    mutate(normalized_insertions = n_insertions/100) %>%
    select(-length)
  return(x)
}
strain_cols = c( "Eu"='grey75', 
                 "Eu_1" = 'grey75',
                 "Eu_2" = 'grey75', 
                 "Aneu" ='#DDCC77',
                 "Trip1"= '#117733', 
                 "ComQuad"='#88CCEE', 
                 "ComSup"='#882255', 
                 "Sup"='#44AA99', 
                 "Trip2"='#999933', 
                 "ComTrip"='#CC6677'
                 
)

strain_names = c("1657"='Eu', 
                 "1657_1"="Eu_1",
                 "1657_2" = 'Eu_2', 
                 "1728" ='Aneu',
                 "1747"='Trip1',
                 "1736"='Trip2',
                 "1751"='ComTrip',
                 "1740"='ComQuad',
                 "1744"='Sup',
                 "1734"= 'ComSup')
strain_names = tibble(strain_names, "strain"=names(strain_names)) %>% mutate(strain_names=as_factor(strain_names))
```
