## Supplemental File 3 for "Copy number variants alter local and global mutational tolerance": rnaseq_analysis.Rmd

````
---
title: "RNAseq in *GAP1* CNV strains in YPGal"
output: html_notebook
---

Cells were grown overnight in YPGal, then backdiluted and allowed to grow for xx hours in fresh YPGal before harvesting (harvesting in mid-log)

```{r}
library(EnhancedVolcano)
library(DESeq2)
library(org.Sc.sgd.db)
library(clusterProfiler)
library(GGally)
library(tidyverse)
library(ComplexHeatmap)
require(scales)
library(dendextend)
library(patchwork)
theme_set(theme_bw(base_size = 20))

dir = "/Volumes/GoogleDrive/My Drive/Gresham Lab_Grace/france_satay/Hermes_mutagenesis_paper/analysis_new/rnaseq_r"
setwd(dir)

source("functions.R")

data_dir = "/Volumes/GoogleDrive/My Drive/Gresham Lab_Grace/france_satay/Hermes_mutagenesis_paper/data"

fig_dir = "/Volumes/GoogleDrive/My Drive/Gresham Lab_Grace/france_satay/Hermes_mutagenesis_paper/figures"
```

## Check replicates
```{r}
counts_df = read_tsv(paste0(data_dir, "/coverage_table_rnaseq.txt")) %>% mutate(gene = `#gene`) %>%
  filter(!is.na(gene))
# convert "genex" to systematic id
for(i in 1:nrow(counts_df)) {
  y = gff$X9[str_detect(gff$X9, paste0("ID=",counts_df$gene[i]))] %>% str_split(";")
  z = str_remove(y[[1]][str_detect(y[[1]],"locus_tag")],"locus_tag=")
  counts_df$gene[i] = z
}
counts_df = counts_df %>% select(-`#gene`)
```

```{r}
# plot umis per sample
counts_df %>%
  select(-gene) %>%
  pivot_longer(everything(), names_to = "sample", values_to = "counts") %>%
  group_by(sample) %>%
  summarise(sum(counts)) %>%
  ggplot(aes(sample, `sum(counts)`)) +
  geom_bar(stat = "identity") +
  ylab("total umis") +
  xlab("") +
  theme(axis.text.x = element_text(angle = 90, vjust = 0.5, hjust=1)) +
  scale_y_continuous(labels = comma)
```

```{r}
# convert umi counts per million (normalizes for library size)
counts_per_mill = counts_df %>% 
  pivot_longer(cols = starts_with("DGY"), names_to = "sample", values_to = "counts") %>%
  mutate(strain = str_sub(sample, 4, -3)) %>%
  left_join(strain_names) %>%
  group_by(sample) %>%
  mutate(per_million = sum(counts)/1e6) %>% 
  ungroup() %>%
  mutate(umi_million = counts/per_million)

write_csv(counts_per_mill %>% filter(sample != "DGY1740-2"), "rnaseq_counts_per_mill.csv")
```


```{r}
# do PCA
PCA_df = counts_per_mill %>% select(gene, sample, umi_million) %>%
  mutate(transformedUMImill = log2(umi_million + 1)) %>% # transform to meet pca assumption of normality
  select(-umi_million) %>%
  pivot_wider(names_from = gene, values_from = transformedUMImill) %>%
  as.data.frame()
row.names(PCA_df) <- PCA_df$sample
PCA_df$sample <- NULL
df_pca <- prcomp(PCA_df, center=T)


pca_out <- as.data.frame(df_pca$x)
pca_out$group <- sapply( strsplit(as.character(row.names(PCA_df)), "-"), "[[", 1 )
pca_out$sample = rownames(pca_out)


proportionvariances <- ((df_pca$sdev^2) / (sum(df_pca$sdev^2)))*100
barplot(proportionvariances, cex.names=1, xlab=paste("Principal component (PC), 1-", length(df_pca$sdev)), ylab="Proportion of variation (%)", main="Scree plot", ylim=c(0,100))

p<-ggplot(pca_out,aes(x=PC1,y=PC2,color=group, label=sample)) +
  geom_point(size=2) +
  geom_text(size=3)
p

```


```{r}
# check replicate correlations 
# pearson corr
# get correlations
t = counts_per_mill %>%
  mutate(strain = str_sub(sample, 4, -7),
         rep = str_sub(sample, 9, -1)) %>%
  unite(sample_rep, strain_names, rep) %>%
  dplyr::select(gene, sample_rep, umi_million) %>% 
  pivot_wider(names_from = sample_rep, values_from = umi_million) 


reps = t %>%
    dplyr::select(eu_1, eu_2, eu_3)  
cor_plots=GGally::ggpairs(reps, 
                upper = list(continuous = GGally::wrap("cor", method = "pearson"))) +
    ggtitle(LETTERS[1])
ggsave(cor_plots, file=paste0(fig_dir, "/SFigXX", LETTERS[1], ".pdf"), height = 12, width = 12)

i=2
for(strain in c("aneu", "trip1", "trip2", "trip3", "trip4", "iso", "quad")) {
  reps = t %>%
    dplyr::select(colnames(t)[str_detect(colnames(t), strain)])  
  cor_plots=GGally::ggpairs(reps, 
                upper = list(continuous = GGally::wrap("cor", method = "pearson"))) +
    ggtitle(LETTERS[i])
  ggsave(cor_plots, file=paste0(fig_dir, "/SFigXX", LETTERS[i], ".pdf"), height = 12, width = 12)
  i=i+1
}

```
Based on PCA and correlation (umi per million), keep: DGY1657-1, DGY1657-2, DGY1657-3, DGY1728-1, DGY1728-2, DGY1728-3,DGY1734-1, DGY1734-2, DGY1734-3, DGY1736-1, DGY1736-2, DGY1736-3, 1740-1, 1740-3.  
So I would only throw out 1740-2 basically
```{r}
# remove 1740-2
counts_df = counts_df %>%
  select(-`DGY1740-2`)
```


## RNAseq differential analysis

```{r}
diffexpress_by_strain = NULL
gsea_diff_express=NULL

for(strain in c("1728", "1734", "1736", "1740", "1744", "1747", "1751")) {
  counts = as.data.frame(counts_df) %>% 
    dplyr::select('DGY1657-1','DGY1657-2',"DGY1657-3", colnames(counts_df)[str_detect(colnames(counts_df), strain)])
  rownames(counts) = counts_df$gene
  coldata = data.frame(type = c("wt", "wt", "wt", rep("cnv", sum(str_detect(colnames(counts_df), strain)))), 
                       sample = c('DGY1657-1','DGY1657-2',"DGY1657-3", colnames(counts_df)[str_detect(colnames(counts_df), strain)]), 
                       row.names = colnames(counts))
  coldata$type = factor(coldata$type, levels = c('wt', 'cnv'))
  dds <- DESeqDataSetFromMatrix(countData = counts,
                              colData = coldata,
                              design = ~ type)
  dds <- DESeq(dds)
  res <- results(dds, alpha=0.05)
  res <- lfcShrink(dds, coef=2, res=res, type="apeglm")
  diffexpress_by_strain = bind_rows(diffexpress_by_strain, 
                                    as_tibble(res) %>% 
                                      mutate(gene = rownames(res), strain = strain))
  geneList = res$log2FoldChange
  gene.df <- bitr(rownames(res), fromType = "ORF",
        toType = "ENTREZID",
        OrgDb = org.Sc.sgd.db::org.Sc.sgd.db)
  names(geneList) = gene.df$ENTREZID
  geneList = sort(geneList, decreasing = TRUE)
  ego <- gseGO(geneList     = geneList,
             OrgDb        = org.Sc.sgd.db::org.Sc.sgd.db,
             keyType = "ENTREZID",
              ont          = "BP",
             by="fgsea",
              minGSSize    = 50,
              maxGSSize    = 400,
              pvalueCutoff = 0.05,
              pAdjustMethod="fdr",
              verbose      = FALSE,
             seed = 1)
  ego = clusterProfiler::simplify(ego)
  gsea_diff_express = bind_rows(gsea_diff_express, as_tibble(ego@result) %>% mutate(sample = strain))
}
#write out so this doesn't have to run again
write_csv(gsea_diff_express, paste0(data_dir,"/gsea_diff_expres.csv"))
write_csv(diffexpress_by_strain, paste0(data_dir,"/diffexpress_by_strain.csv"))
```

```{r}
## these should probably be in sup ####
gsea_diff_express=read_csv(paste0(data_dir,"/gsea_diff_expres.csv"))

diffexpress_by_strain=read_csv(paste0(data_dir,"/diffexpress_by_strain.csv")) %>%
  mutate(strain = as.character(strain)) %>%
  left_join(strain_names)

write_csv(diffexpress_by_strain, paste0(fig_dir,"/SupplementaryTable6.csv"))
```

Volcano plots
```{r}
for(i in c("1728", "1734", "1736", "1740", "1744", "1747", "1751")) {
  res = diffexpress_by_strain %>% filter(strain == i)
  print(EnhancedVolcano(res,
    lab = res$gene,
    x = 'log2FoldChange',
    title=paste0("Differential expression, ", i, " vs 1657"),
    y = 'padj'))
}
```

```{r}
# gsea for strains
# only for p.adj < 0.01
for(i in c("1728", "1734", "1736", "1740", "1744", "1747", "1751")) {
  print(gsea_diff_express %>%
    filter(p.adjust < 0.01) %>%
    filter(sample == i) %>%
    ggplot(aes(sample, Description, color = enrichmentScore, size = setSize)) +
    geom_point() +
    ggtitle("Biological Pathway (p.adj<0.01)") +
    scale_colour_gradient2(low = "blue", mid = "white", high = "red"))

}
write_csv(gsea_diff_express %>% filter(p.adjust < 0.01), paste0(data_dir,"/gsea_diff_expres_ann.csv"))   
```

```{r}
# there are a lot of terms I'm going to plot p.adj < 0.01
gsea_diff_express_ann = read_csv(paste0(data_dir,"/gsea_diff_expres_ann.csv")) %>%
  mutate(sample = as.character(sample...2)) %>%
  select(-sample...2, -sample...14) %>%
  left_join(strain_names, by = c("sample" = "strain"))

write_csv(gsea_diff_express, paste0(fig_dir,"/SupplementaryTable5.csv"))

#### NEED TO FINISH THIS ####

# I am doing some manual consolidation of terms based on the overlap of the core enrichment between terms
# when I say identical or similar I mean the core enrichment
# GO:0006364 and GO:0016072 similar, keeping GO:0006364
# GO:1902680 and GO:1903508 similar, keeping GO:1902680
# GO:0000723 and GO:0060249 identical, keeping GO:0000723
# GO:1902600 , GO:0046034,  GO:0015672 sim, keeping GO:0046034
#### GO:0032196 and GO:0032197, 0090305, GO:0090501, GO:0090502, GO:0071897 similar, keeping GO:0032197
# GO:0090305, GO:0090501, GO:0090502 similar, keep GO:0090502
# GO:0031137 and GO:0046999 identical, keep GO:0046999
# GO:0000460, GO:0000462, GO:0000466, GO:0030490 similar, keep 0030490
# GO:0045333 and GO:0009060, GO:0015980 similar, keep GO:0045333
# GO:0071826, GO:0042255, and GO:0022618 similar, keep 0022618
# GO:0071426, GO:0071166, GO:0006403, GO:0051168 similar, keep GO:0071426
# GO:0062197,GO:0010035, GO:0009408, and GO:1901700 similar, keep GO:1901700
# GO:0034599, GO:0006979, GO:1901701, GO:0009636 similar, keep GO:0006979
# GO:0055072, GO:0000041, GO:0006879 similar, keep GO:0055072
# GO:0071824, GO:0065004, GO:0051254, GO:0009890, GO:0031497, GO:0009890 and GO:0071103 similar, keep GO:0071824
# GO:2000113, GO:0045934,GO:0045892, and GO:0010558 sim, keep GO:0010558 
# GO:0006278, GO:0006310, similar, keep GO:0006310 and GO:0015074
# GO:0008610 and GO:0006643 similar, keep GO:0008610
# GO:0051704, GO:0019953, GO:0044703,GO:0031137,GO:0046999,GO:0140253,GO:2000243,GO:0000746,GO:0044764, GO:0043902 similar, keep GO:2000243
# GO:0000226,GO:0007059, GO:0098813, GO:0007017, GO:0051301,GO:0048285, GO:0051656, GO:0000070 sim, keep GO:0007059
# GO:0045229,GO:0071555,GO:0071554 sim, keep 0071555
# GO:0070085,GO:0006486,GO:0043413 sim, keep0070085
# GO:1901135, GO:0055086, GO:0005975, GO:0006091, GO:0019637, GO:0044282, GO:0044283,GO:0006066, GO:0032787, GO:0019693, GO:0034637, GO:1901137 sim, keep GO:1901135
# GO:0006352 and GO:0000122 sim, keep GO:0006352
# GO:0045893, GO:1903507, GO:0055086 sim, keeping 0045893
# GO:0140053 and GO:0032543 sim, keep GO:0140053
# GO:0006913 and GO:0051169 , keep 0051169 
# GO:0043414, GO:0018205, GO:0016570 and GO:0032259 sim, keep GO:0032259
# GO:0009063, GO:0043648 keep 0009063
# GO:0140014 and GO:0006260 keep GO:0140014
# GO:0006974, GO:0051052
```


# Significantly differently expressed genes

Big heatmap of Log2FC for significantly different genes
This is any gene that was differently expressed in any strain
```{r}
# get significant genes
s_genes = diffexpress_by_strain %>% filter(padj < 0.05) %>%  
  filter(abs(log2FoldChange)>1.5) %>%
  select(gene) %>% distinct() %>% as_vector()

# subset diff express
diff_express_sig = diffexpress_by_strain %>%
  filter(gene %in% s_genes) %>%
  select(log2FoldChange, gene, strain) %>%
  pivot_wider(names_from = strain, values_from = log2FoldChange)

mat = as.matrix(diff_express_sig[,2:8])
rownames(mat) = diff_express_sig$gene

require(igraph)

cut.knn <- function(x, nn=100) {c <- x[order(x)][min(nn, length(x))]; x[x > c] <- NA; return(x)}

# Distance matrix & 100-NN graph adjacency matrix (inverse distance weight)
pbc.dist <- dist(mat)

pbc.cut.dist <- as.matrix(pbc.dist)
pbc.cut.dist[upper.tri(pbc.cut.dist, diag = T)] <- NA
pbc.cut.dist.cut <- apply(pbc.cut.dist, 1, cut.knn, nn=200)

pbc.cut.dist.cut <- 1 / pbc.cut.dist.cut
pbc.cut.dist.cut[is.na(pbc.cut.dist.cut)] <- 0
pbc.graph <- igraph::graph.adjacency(pbc.cut.dist.cut, mode = "undirected", weighted = TRUE, diag = TRUE)

# Leiden clustering Traag et al. 2019 From Louvain to Leiden: guaranteeing well-connected communities
pbc.cluster <- cluster_leiden(pbc.graph, resolution_parameter = 0.1)
pbc.gene.cluster <- data.frame(Gene=rownames(mat), Cluster=0)
for (i in 1:length(pbc.cluster)) {pbc.gene.cluster[pbc.gene.cluster$Gene %in% pbc.cluster[[i]], "Cluster"] <- i}

# Heirarchial clustering
gene.y.hclust <- hclust(pbc.dist, 'complete')
gene.y.order <- as.character(gene.y.hclust$labels[gene.y.hclust$order])
gene.y.order <- tibble(gene = gene.y.order, order = 1:length(gene.y.order))

rownames(pbc.gene.cluster) = pbc.gene.cluster$Gene
pbc.gene.cluster = subset(pbc.gene.cluster, select = c("Cluster") )
pbc.gene.cluster$Cluster = as.character(pbc.gene.cluster$Cluster)
t=rowAnnotation(df = pbc.gene.cluster, 
                col = list(Cluster=c("1"="#7fc97f",
                           "2" ="#beaed4",
                           "3"="#fdc086",
                           "4"="#ffff99",
                           "5"="#386cb0",
                           "6"="#f0027f",
                           "7"="#bf5b17",
                           "8"="#666666")))

Heatmap(mat,
        name = "log2FC",
        show_column_dend = FALSE,
        show_row_dend = FALSE,
        show_row_names = FALSE,
        cluster_rows = gene.y.hclust) + t

# find enriched go terms in each cluster
require(GOstats)
require(org.Sc.sgd.db)

#for gene universe use expressed genes
expressed_genes=diffexpress_by_strain %>% 
  filter(!is.na(log2FoldChange)) %>%
  select(gene) %>%
  distinct()
expressed_genes =  bitr(expressed_genes$gene, fromType = "ORF",
        toType = "ENTREZID",
        OrgDb = org.Sc.sgd.db::org.Sc.sgd.db)

cluster_genes <- bitr(rownames(pbc.gene.cluster), fromType = "ORF",
        toType = "ENTREZID",
        OrgDb = org.Sc.sgd.db::org.Sc.sgd.db)


enriched.go.terms <- list()
for (i in 1:max(pbc.gene.cluster$Cluster)) {
  params <- new("GOHyperGParams",
                geneIds =cluster_genes[pbc.gene.cluster$Cluster == i, "ORF"],
                universeGeneIds = expressed_genes$ORF,
                annotation="org.Sc.sgd.db",
                ontology="BP",
                pvalueCutoff=0.0001,
                conditional=T, # do T, see if smaller list
                testDirection="over")
  enriched.go.terms[[i]] <- hyperGTest(params)
}
summary(enriched.go.terms[[5]])
```

```{r stable 8}
# enriched go terms in each cluster
write_csv(x = (summary(enriched.go.terms[[1]]) %>% mutate(Cluster = 1)) %>%
            bind_rows(summary(enriched.go.terms[[2]]) %>% mutate(Cluster = 2)), 
          file = paste0(fig_dir, "/STable8.csv"))
```

Subset out genes that are on chromosome 11 and then make heatmap again
```{r}
# subset diff express
diff_express_sig = diffexpress_by_strain %>%
  filter(gene %in% s_genes) %>%
  filter(!str_starts(gene, "YK")) %>% # remove genes on chr11
  select(log2FoldChange, gene, strain) %>%
  pivot_wider(names_from = strain, values_from = log2FoldChange)

my_mat = as.matrix(diff_express_sig[,2:8])
rownames(my_mat) = diff_express_sig$gene

# Distance matrix & 100-NN graph adjacency matrix (inverse distance weight)
pbc.dist <- dist(my_mat)

pbc.cut.dist <- as.matrix(pbc.dist)
pbc.cut.dist[upper.tri(pbc.cut.dist, diag = T)] <- NA
pbc.cut.dist.cut <- apply(pbc.cut.dist, 1, cut.knn, nn=150)

pbc.cut.dist.cut <- 1 / pbc.cut.dist.cut
pbc.cut.dist.cut[is.na(pbc.cut.dist.cut)] <- 0
pbc.graph <- igraph::graph.adjacency(pbc.cut.dist.cut, mode = "undirected", weighted = TRUE, diag = TRUE)

# Leiden clustering Traag et al. 2019 From Louvain to Leiden: guaranteeing well-connected communities
pbc.cluster <- cluster_leiden(pbc.graph, resolution_parameter = 0.1)
pbc.gene.cluster.no11 <- data.frame(Gene=rownames(my_mat), Cluster=0)
for (i in 1:length(pbc.cluster)) {pbc.gene.cluster.no11[pbc.gene.cluster.no11$Gene %in% pbc.cluster[[i]], "Cluster"] <- i}

# Heirarchial clustering
gene.y.hclust <- hclust(pbc.dist, 'complete')
gene.y.order.no11 <- as.character(gene.y.hclust$labels[gene.y.hclust$order])
gene.y.order.no11 <- tibble(gene = gene.y.order.no11, order = 1:length(gene.y.order.no11))

rownames(pbc.gene.cluster.no11) = pbc.gene.cluster.no11$Gene
pbc.gene.cluster.no11 = subset(pbc.gene.cluster.no11, select = c("Cluster") )
pbc.gene.cluster.no11$Cluster = as.character(pbc.gene.cluster.no11$Cluster)
t=rowAnnotation(df = pbc.gene.cluster.no11, 
                col = list(Cluster=c("1"="#7fc97f",
                           "2" ="#beaed4",
                           "3"="#fdc086",
                           "4"="#ffff99",
                           "5"="#386cb0",
                           "6"="#f0027f",
                           "7"="#bf5b17",
                           "8"="#666666")))
Heatmap(my_mat,
        name = "log2FC",
        show_column_dend = FALSE,
        show_row_dend = FALSE,
        show_row_names = FALSE,
        cluster_rows = gene.y.hclust) + t

diff_express_sig %>%
  left_join(gene.y.order.no11) %>%
  pivot_longer(starts_with("1"), names_to = "strain", values_to = "log2FoldChange") %>%
  ggplot(aes(strain, order*-1, fill=log2FoldChange)) +
  geom_tile() +
  scale_fill_gradient2(low="blue",mid="white", high="red", breaks = c(-3,0,3)) +
  ylab("") +
  xlab("") +
  theme(axis.text.y = element_blank(), axis.ticks.y=element_blank())

#for gene universe use expressed genes not of chr11
expressed_genes=diffexpress_by_strain %>% 
  filter(!is.na(log2FoldChange)) %>%
  filter(!str_starts(gene, "YK")) %>%
  select(gene) %>%
  distinct()
expressed_genes =  bitr(expressed_genes$gene, fromType = "ORF",
        toType = "ENTREZID",
        OrgDb = org.Sc.sgd.db::org.Sc.sgd.db)

cluster_genes <- bitr(rownames(pbc.gene.cluster.no11), fromType = "ORF",
        toType = "ENTREZID",
        OrgDb = org.Sc.sgd.db::org.Sc.sgd.db)


enriched.go.terms.no11 <- list()
for (i in 1:max(pbc.gene.cluster.no11$Cluster)) {
  params <- new("GOHyperGParams",
                geneIds =cluster_genes[pbc.gene.cluster.no11$Cluster == i, "ORF"],
                universeGeneIds = expressed_genes$ORF,
                annotation="org.Sc.sgd.db",
                ontology="BP",
                pvalueCutoff=0.001,
                conditional=T, # do T, see if smaller list
                testDirection="over")
  enriched.go.terms.no11[[i]] <- hyperGTest(params)
}
summary(enriched.go.terms.no11[[2]])
```
```{r stable 9}
# enriched go terms in each cluster
write_csv(x = (summary(enriched.go.terms.no11[[2]]) %>% mutate(Cluster = 1)) %>% # in this one cluster 2 is up whereas in the one with genes on chr11 cluster 1 is up
            bind_rows(summary(enriched.go.terms.no11[[1]]) %>% mutate(Cluster = 2)), 
          file = paste0(fig_dir, "/STable9.csv"))
```


```{r sfig11}
sfig11 = diffexpress_by_strain %>%
  right_join(diff_express_sig) %>%
  group_by(gene) %>%
  mutate(n_sig = sum(padj < 0.05)) %>%
  filter(n_sig == 7) %>% 
  mutate(common_name = labtools::yeast_systematic_to_common(gene)) %>%
  mutate(common_name = if_else(str_starts(gene, "YK"), paste(common_name,"*"), common_name)) %>%
  filter(!str_starts(gene, "YK")) %>%
  ggplot(aes(strain_names, common_name, fill = log2FoldChange)) +
  geom_tile() +
  ylab("") +
  xlab("") +
  scale_fill_gradient2(low = "blue", mid = "white", high = "red")#, breaks = c(-0.8, 0, 0.8)) 

ggsave(paste0(fig_dir,"/SFig11.png"), plot = sfig11, width = 17, height = 10, units = "in")
ggsave(paste0(fig_dir,"/SFig11.pdf"), plot = sfig11, width = 17, height = 10, units = "in")
```


```{r}
gsea_diff_express_ann %>%
  filter(Keep == "Yes") %>%
  mutate(strain = as.character(sample...2)) %>%
  ggplot(aes(strain, Description, color = enrichmentScore)) +
  geom_point(aes(size = p.adjust)) +
  scale_size("p adjust", trans="log10", range=c(15, 5), breaks=c(1e-10, 1e-8, 1e-6, 1e-4, 1e-2), limits = c(1e-10, .05)) +
  ggtitle("Biological Pathway")+
  xlab("")+
  ylab("")+
  scale_colour_gradient2(low = "blue", mid = "white", high = "red", breaks = c(-0.8, 0, 0.8)) 
```


#heatmap for nts move somewhere
```{r}
nts = diff_express_sig %>%
  filter(str_detect(gene, "NTS"))
mat = as.matrix(nts[,2:8])
rownames(mat)=nts$gene
Heatmap(mat, 
        name = "log2FC", row_names_gp = gpar(fontsize = 10),
         circlize::colorRamp2(c(0, 4),c("white", "red")),
        show_column_dend = FALSE)
```

#heatmap for bmh1
```{r}
bmh1 = diffexpress_by_strain %>%
  filter(gene == "YER177W") %>%
  mutate(sig = if_else(padj < 0.05, "*", "")) 
ggplot(bmh1, aes(as.character(strain), gene, fill = log2FoldChange)) +
  geom_tile() +
  geom_text(aes(as.character(strain), gene, label = sig), data = bmh1) +
  scale_fill_gradient2(low="blue",mid="white", high="red", breaks = c(-1,0,1)) +
  ylab("") + xlab("")
```

## Look at the CNV genes

Which genes are amplified in each strain

```{r}
strain_info = read_csv(paste0(data_dir,'/journal.pbio.3000069.s021.csv'), col_types = cols(
  `Clone ID` = col_character(),
  `Population ID` = col_character(),
  `Lab collection ID` = col_character(),
  `CNV Reporter` = col_character(),
  Selection = col_character(),
  `Generation Isolated` = col_double(),
  `Median fluorescence` = col_double(),
  `RD estimation of GAP1 copy number` = col_double(),
  `RD estimation of DUR3 copy number` = col_double(),
  `RD estimation of  CUP1 copy number` = col_double(),
  `RD estimation of  rDNA copy number` = col_double(),
  `CNV Size (kb)` = col_character(),
  `Left Boundary` = col_double(),
  `Left Gene` = col_character(),
  `Left Gene Class` = col_character(),
  `Right Boundary` = col_double(),
  `Right Gene` = col_character(),
  `Right Gene Class` = col_character()
  )) %>% 
  filter(`Lab collection ID` %in% c('DGY1728','DGY1734', 'DGY1736', 'DGY1740','DGY1744', 'DGY1747', 'DGY1751'))

# get genes in CNV region for each strain
cnv_genes = gff %>% filter(X3=="gene",X1 == 'NC_001143.9') %>% 
  mutate(gene=str_extract(X9, "(locus_tag=).+")) %>%
  mutate(gene = str_remove(gene, "locus_tag=")) %>% 
  dplyr::select(gene) %>%
  mutate(strain = "DGY1728", copy_number=2)

for(i in c('DGY1734', 'DGY1736', 'DGY1740','DGY1744', 'DGY1747', 'DGY1751')) {
  t = gff %>% 
    filter(X3=="gene", X1 == 'NC_001143.9', 
           X4 >= strain_info$`Left Boundary`[strain_info$`Lab collection ID`==i], 
           X5 <= strain_info$`Right Boundary`[strain_info$`Lab collection ID`==i] + 3375) %>% # adjust for reporter
    mutate(gene=str_extract(X9, "(locus_tag=).+")) %>%
    mutate(gene = str_remove(gene, "locus_tag=")) %>% 
    dplyr::select(gene) %>%
    mutate(strain = i, 
           copy_number=round(strain_info$`RD estimation of GAP1 copy number`[strain_info$`Lab collection ID`==i]))
  cnv_genes = cnv_genes %>%
    bind_rows(t)
}
rm(t)
# add gap1 in for 1734
cnv_genes = cnv_genes %>% add_row(gene = "YKR039W", strain = "DGY1734", copy_number=3)
```

```{r fig 4a}
# cnv boundaries
bounds = strain_info %>%
  select(`Lab collection ID`, `Left Gene`, `Right Gene`) %>%
  mutate(left_bound = labtools::yeast_common_to_systematic(`Left Gene`),
         right_bound = labtools::yeast_common_to_systematic(`Right Gene`)) %>%
  mutate(strain = str_remove(`Lab collection ID`, "DGY")) %>%
  left_join(strain_names) %>%
  mutate(right_bound = if_else(strain == "1747", "YKR049C", right_bound)) %>%
  mutate(right_bound = if_else(strain == "1744", "YKR106W", right_bound)) %>%
  mutate(right_bound = if_else(strain == "1734", "YKR039W", right_bound))

#all of chromosome 11
fig4a = diffexpress_by_strain %>% 
  filter(str_detect(gene, "YK")) %>%
  filter(!is.na(log2FoldChange)) %>%
  mutate(strain = as.character(strain)) %>%
  left_join(strain_names) %>%
  ggplot(aes(gene, strain_names)) +
  geom_tile(aes(fill = log2FoldChange)) +
  #geom_text(aes(gene, strain, label = sig), data = datp %>% filter(padj < 0.05)) +
  scale_fill_gradient2(low="blue",mid="white", high="red", breaks = c(-3,0,3)) +
  theme_minimal(base_size = 20) +
  theme(axis.text.x = element_blank()) +
  scale_y_discrete(limits=rev) +
  ylab("") +
  xlab("") +
  theme(legend.position = "bottom", legend.title = element_text(size = 16)) +
  guides(fill = guide_colourbar(barwidth = 5, barheight = 0.75)) +
  theme(legend.margin=margin(t = -1.5, unit='cm')) +
  theme(plot.margin = unit(c(1,1,1,1), "cm")) +
  ggtitle("Chromosome XI") +
  theme(plot.title = element_text(size = 17)) +
  annotate("point", x="YKR001C", y = 7.75, size = 5) +
  annotate("text", x="YKR001C", y = 8.1, label="centromere") +
  coord_cartesian(ylim = c(1, 7), clip = 'off') +
  geom_tile(data=bounds %>%
              filter(strain != "1728") %>%
              select(strain_names, left_bound, right_bound) %>%
              pivot_longer(-strain_names, names_to = "boundary", values_to = "gene"),
            aes(gene, strain_names), color = "black", size=0.5,fill=NA)

fig4a
```


```{r stable 7}
# genes on chr11 not in CNV
fc_sig_notCNV_chr11=diffexpress_by_strain %>% 
  mutate(strain = paste0("DGY", strain)) %>%
  filter(str_detect(gene, "YK")) %>% # get just chr11 
  anti_join(cnv_genes) %>%
  group_by(strain_names) %>%
  rstatix::t_test(log2FoldChange~1, mu=0, detailed=T) %>%
  mutate(subset = "not amplified genes")

# genes on chr11 in CNV
fc_sig_CNV_chr11 = diffexpress_by_strain %>% 
  mutate(strain = paste0("DGY", strain)) %>%
  right_join(cnv_genes) %>%
  group_by(strain_names) %>%
  rstatix::t_test(log2FoldChange~1, mu=0, detailed=T) %>%
  mutate(subset = "amplified genes")

write_csv(bind_rows(fc_sig_CNV_chr11, fc_sig_notCNV_chr11) %>% 
            mutate(across(where(is.numeric), round, 3)), paste0(fig_dir,"/STable7.csv"))
```


```{r fig4b}
segment_data = data.frame(x = c(0.6, 2-0.4, 3-0.4, 4-0.4, 5-0.4, 6-0.4, 7-0.4), 
               y = c(log2(2), log2(3), log2(3), log2(3),log2(3),log2(3),log2(4)),
               xend = c(1+0.4, 2+0.4, 3+0.4, 4+0.4, 5+0.4, 6+0.4, 7+0.4), 
               yend = c(log2(2), log2(3), log2(3), log2(3),log2(3),log2(3),log2(4)))

fig4b = diffexpress_by_strain %>% 
  mutate(strain = paste0("DGY", strain)) %>%
  right_join(cnv_genes) %>%
  ggplot(aes(strain_names, log2FoldChange)) +
  geom_boxplot(aes(color = strain_names), outlier.shape = NA) +
  ggbeeswarm::geom_beeswarm(aes(color = strain_names),alpha = 0.6) +
  scale_color_manual(values=strain_cols) +
  geom_segment(data = segment_data, aes(x = x, y = y, xend = xend, yend = yend), size = 1) +
  xlab("") +
  theme(legend.position="none")

fig4b
```


Does euploid expression predict CNV expression on chr11?

```{r sfig 6}
t=cnv_genes %>%
  filter(strain == "DGY1728") %>%
  mutate(strain = "1657", copy_number = 1)

cnv_genes_per_mill = cnv_genes %>%
  mutate(strain = str_remove(strain, "DGY")) %>%
  bind_rows(t) %>%
  left_join(counts_per_mill %>%
              mutate(sample = str_remove(sample, "DGY")) %>%
              separate(sample, into = c("strain", "replicate")) %>%
              group_by(gene, strain) %>%
              summarise(mean_counts_mill = mean(umi_million, na.rm=T))) %>% 
  mutate(common_name = labtools::yeast_systematic_to_common(gene))

cnv_genes_per_mill = cnv_genes_per_mill %>%
  select(-copy_number) %>%
  pivot_wider(names_from = "strain", values_from = "mean_counts_mill") %>%
  pivot_longer(cols = starts_with("17"), names_to = "strain", values_to = "mean_counts_per_mill")

sfig6 = cnv_genes_per_mill %>%
  rename(eu = `1657`) %>%
  left_join(strain_names) %>%
  filter(!is.na(mean_counts_per_mill)) %>%
  ggplot(aes(eu, mean_counts_per_mill)) +
  geom_point() +
  facet_wrap(~strain_names, scales = "free") +
  ggpubr::stat_cor(method = "pearson") +
  xlab("Euploid normalized counts per gene") +
  ylab("CNV normalized counts per gene") 

sfig6

ggsave(paste0(fig_dir,"/SFig6.png"), plot = sfig6, width = 10, height = 10, units = "in")
ggsave(paste0(fig_dir,"/SFig6.pdf"), plot = sfig6, width = 10, height = 10, units = "in")
```


## Compare to tn insertion data

```{r}
tn_diff = read_csv(paste0(data_dir,"/diff_analysis_cds.csv")) %>%
  rename(tn_log2FC = log2FoldChange)
```

```{r}
# get list of essential genes from Winzeler 1999
ess_del = read_tsv(paste0(data_dir,'/Essential_ORFs.txt'), col_names = T, comment = '=', col_types = cols(
  rec_num = col_double(),
  ORF_name = col_character(),
  deletion_alias = col_character(),
  gene_names = col_character(),
  UPTAG_sequence_20mer = col_character(),
  DNTAG_sequence_20mer = col_character()
)) %>%
  dplyr::select(ORF_name) %>% dplyr::rename(gene=ORF_name) %>%
  mutate(ess_del = "yes")
```


```{r fig 4C}
#### color by if essential, if deleterious to have deleted in YPGal??/?? ####
genes_to_lab = c("UTH1", "RPS21A", "TFA1", "TIF1","RPF2","MEH1","RPC37","NTR2", "FBA1")

fig4c=tn_diff %>%
  select(tn_log2FC, gene, strain) %>%
  mutate(strain = as.character(strain)) %>%
  left_join(diffexpress_by_strain %>%
              select(log2FoldChange, gene, strain, pvalue, strain_names)) %>%
  right_join(cnv_genes %>% mutate(strain = str_remove(strain, "DGY"))) %>%
  left_join(strain_names) %>%
  mutate(common_name = labtools::yeast_systematic_to_common(gene)) %>%
  mutate(essential = if_else(gene %in% ess_del$gene, "yes", "no")) %>%
  mutate(label = if_else(common_name %in% genes_to_lab, common_name, "")) %>%
  filter(!is.na(tn_log2FC)) %>%
  ggplot(aes(tn_log2FC, log2FoldChange)) + #color=essential, label=label
  geom_point(alpha=0.4) +
  #ggiraph::geom_point_interactive(aes(data_id = common_name, tooltip = common_name), alpha = 0.5) +
  #ggrepel::geom_text_repel(box.padding = 0.5, size = 2.5, segment.size = 0.2, color = "black",max.overlaps=30) +
  xlab("Transposon insertion Log2FC") +
  ylab("RNAseq Log2FC") +
  # geom_hline(data = cnv_genes %>% 
  #              mutate(strain = str_remove(strain, "DGY")) %>%
  #              left_join(strain_names) %>%
  #                       select(strain_names, copy_number) %>%
  #                       distinct(),
  #                     aes(yintercept = log2(copy_number))) +
  #   geom_vline(data = cnv_genes %>% 
  #              mutate(strain = str_remove(strain, "DGY")) %>%
  #                       left_join(strain_names) %>%
  #                       select(strain_names, copy_number) %>%
  #                       distinct(),
  #                     aes(xintercept = log2(copy_number))) +
  facet_wrap(~strain_names, nrow=1, scales = "free_x") 

fig4c

#girafe(code = print(t))
```

```{r fig4}
fig4=(fig4a + fig4b)/fig4c + plot_annotation(tag_levels = 'A')

ggsave(paste0(fig_dir,"/Fig4.pdf"), plot = fig4, width = 16, height = 11.5, units = "in")
ggsave(paste0(fig_dir,"/Fig4.png"), plot = fig4, width = 16, height = 11.5, units = "in")
```


```{r}
# correlation between insertions and expression
tn_diff %>%
  select(tn_log2FC, gene, strain) %>%
  mutate(strain = as.character(strain)) %>%
  left_join(diffexpress_by_strain %>%
              select(log2FoldChange, gene, strain, strain_names)) %>%
  right_join(cnv_genes %>% mutate(strain = str_remove(strain, "DGY")))  %>%
  group_by(strain_names) %>% filter(!is.na(strain_names)) %>%
  rstatix::cor_test(log2FoldChange, tn_log2FC)
```


## Compare to other studies

Compare to differentially expressed genes in Torres et al 2007

"All expression data were therefore renormalized to 
account for the extra chromosome by averaging the log2 ratios of all genes not contained
on the disomic chromosome. This number was then subtracted from all log2 ratios in
order to make the average log2 ratios zero for genes not on the disomic chromosome.

With this correction, genes contained on all disomic chromosomes over several replicate
experiments increased in expression by an average of 1.8-fold. Replicate flasks of the
wild-type strain were also compared in order to find the extent of noise in gene
expression pattern under these conditions. A cutoff of two standard deviations from the
mean (changes of 1.8-fold) was used to remove genes for which the experimental noise
could explain the variation in gene expression. Genes were included in the further
analysis if their expression exceeded this cutoff in at least one experiment in which gene
dosage was not increased compared to wild type (3124 genes). "


```{r torresab}
torres2007 = read_csv(paste0(data_dir, "/Torres2007TableS5.csv")) %>%
  mutate(gene = str_extract(NAME, "(Y[A-Z]{2}[0-9-A-Z]+)")) %>%
  select(-NAME)

torres2007ab = torres2007 %>%
  filter(!is.na(gene)) %>%
  select(gene, contains("Fig 1AB")) %>%
   mutate(mean_wt = (`Fig 1AB: wt (A11311) batch RNA 1` + 
                       `Fig 1AB: wt (A11311) batch RNA 2` + 
                       `Fig 1AB: wt (A11311) batch RNA 3` + 
                       `Fig 1AB: wt (A11311) batch RNA 4`)/4) %>%
   mutate(across(starts_with("Fig 1AB: Dis"), ~ .x - mean_wt))

torres2007ab %>%
  left_join(gene.y.order.gasch) %>%
  pivot_longer(starts_with("Fig 1AB"), names_to = "strain", values_to = "log2FoldChange") %>%
  ggplot(aes(strain, order, fill=log2FoldChange)) +
  geom_tile() +
  scale_fill_gradient2(low="blue",mid="white", high="red", breaks = c(-3,0,3)) +
  ylab("") +
  xlab("") +
  theme(axis.text.y = element_blank(), axis.ticks.y=element_blank(),
        axis.text.x = element_blank(), axis.ticks.x=element_blank())

# cor between my strains and torres AB for ESR genes
torres2007abESR = torres2007ab %>%
  mutate(mean_torresab = rowMeans(select(torres2007ab, where(is.numeric)), na.rm = TRUE)) %>%
  select(gene, mean_torresab) %>%
  left_join(diffexpress_by_strain %>%
              mutate(strain = as.character(strain))) %>%
  right_join(gene.y.order.gasch) %>%
  filter(!is.na(strain)) %>%
  filter(!is.na(mean_torresab))
```

```{r fig 5a}
# this is a figure I think####
# put some significance
# add in actual growth rates
growth_rates = read_csv(paste0(data_dir, "/rel_growth_YPGal.csv")) 

fig5a = torres2007abESR %>%
  group_by(strain) %>%
  rstatix::cor_test(mean_torresab, log2FoldChange) %>%
  left_join(strain_names) %>%
  left_join(growth_rates) %>%
  ggplot(aes(mean_r_norm, cor, color = strain_names)) +
  geom_point(size=5) + 
  scale_color_manual(values = strain_cols) +
  ylab("ESR genes correlation with\nTorres 2007 aneuploids in batch") +
  xlab("Relative growth rate\n(batch YPGal)") +
  theme(legend.position="none") 

fig5a
```

```{r sfig 7}
cors = torres2007abESR %>%
  group_by(strain) %>%
  rstatix::cor_test(mean_torresab, log2FoldChange)

sfig7 = torres2007abESR %>%
  left_join(strain_names) %>%
  ggplot(aes(mean_torresab, log2FoldChange)) +
  geom_point(alpha = 0.5) +
  facet_wrap(~strain_names) +
  xlab("log2FoldChange ESR genes Torres 2007 batch aneuploids") +
  ylab("log2FoldChange ESR genes CNV strain") +
  geom_text(data = cors %>% left_join(strain_names), 
            aes(-0.5, -3, label = paste("r = ", round(cor,2), "\n",
                                     "95% CI = [", round(conf.low,2),", ", round(conf.high,2), "]\n",
                                   "p =", p)),
            size=4) +
  geom_smooth(method ="lm", se = F)

ggsave(paste0(fig_dir,"/SFig7.png"), plot = sfig7, width = 17, height = 10, units = "in")
ggsave(paste0(fig_dir,"/SFig7.pdf"), plot = sfig7, width = 17, height = 10, units = "in")
```


Torres fig 1c

. All expression data were therefore renormalized to 
account for the extra chromosome by averaging the log2 ratios of all genes not contained
on the disomic chromosome. This number was then subtracted from all log2 ratios in
order to make the average log2 ratios zero for genes not on the disomic chromosome."

the remaining gene expression changes included a transcription pattern shared by most of the aneuploid strains and not detectable or not present in exponentially growing cultures, nor in wild-type cells or cdc28-4 and cdc23-1 mutants grown in the chemostat under phosphate-limiting conditions.
Of the 4963 genes whose expression change was greater than the control threshold (factor of 1.3) in at least one strain, 397 genes showed changed expression in 10 or more of the 14 aneuploid strains."
```{r torres c}
torres2007c = torres2007 %>%
  select(gene, contains("Fig 1C")) %>%
  filter(!is.na(gene)) %>%
  select(-contains("cdc")) %>%
  mutate(across(starts_with("Fig 1C: Dis"), ~ .x - `Fig 1C: wt (A11311) chem RNA`))

# cor between my strains and torres C for ESR genes
torres2007cESR = torres2007c %>%
  select(-contains("cdc")) %>%
  select(-"Fig 1C: wt (A11311) chem RNA") %>%
  mutate(mean_torresc = rowMeans(select(torres2007c, where(is.numeric)), na.rm = TRUE)) %>%
  select(gene, mean_torresc) %>%
  left_join(diffexpress_by_strain %>%
              mutate(strain = as.character(strain))) %>%
  right_join(gene.y.order.gasch) %>%
  filter(!is.na(strain)) %>%
  filter(!is.na(mean_torresc))
```

```{r fig 5b}
fig5b = torres2007cESR %>%
  group_by(strain) %>%
  rstatix::cor_test(mean_torresc, log2FoldChange) %>%
  left_join(strain_names) %>%
  left_join(growth_rates) %>%
  ggplot(aes(mean_r_norm, cor, color = strain_names)) +
  geom_point(size=5) + 
  scale_color_manual(values = strain_cols) +
  ylab("ESR genes correlation with\nTorres 2007 aneuploids in chemostat") +
  xlab("Relative growth rate\n(batch YPGal)") +
  theme(legend.position="none") 

fig5b
```

```{r sfig8}
cors = torres2007cESR %>%
  group_by(strain) %>%
  rstatix::cor_test(mean_torresc, log2FoldChange)

sfig8 = torres2007cESR %>%
  left_join(strain_names) %>%
  ggplot(aes(mean_torresc, log2FoldChange)) +
  geom_point(alpha = 0.5) +
  facet_wrap(~strain) +
  xlab("log2FoldChange ESR genes Torres 2007 chemostat aneuploids") +
  ylab("log2FoldChange ESR genes CNV strain") +
  geom_text(data = cors %>% left_join(strain_names), 
            aes(-0.5, -3, label = paste("r = ", round(cor,2), "\n",
                                     "95% CI = [", round(conf.low,2),", ", round(conf.high,2), "]\n",
                                   "p =", p)),
            size=4) +
  geom_smooth(method ="lm", se = F)

ggsave(paste0(fig_dir,"/SFig8.png"), plot = sfig8, width = 17, height = 10, units = "in")
ggsave(paste0(fig_dir,"/SFig8.pdf"), plot = sfig8, width = 17, height = 10, units = "in")
```


Compare to differentially expressed genes in Tsai et al 2019

this is the whole transcriptome, find "CAGE": from paper: "22 genes, termed common aneuploidy gene expression (CAGE), displaying significantly differential expression relative to haploid, were identified across all five aneuploid populations" 
```{r tsai}
tsai_all = read_csv(paste0(data_dir,"/Tsai2019NIHMS1526814-supplement-Sup_Table_1.csv"), skip=1)
tsai = tsai_all %>% filter(`padj*` < 0.05)

tsai=tsai %>%
  select(Genes, log2FoldChange) %>%
  mutate(strain = "Tsai2019") %>%
  arrange(log2FoldChange) %>%
  mutate(order = 1:nrow(tsai)) %>%
  rename(gene = "Genes") %>%
  mutate(group = rep(1:37, each=6))

tsai %>%
  bind_rows(tsai %>% select(gene, order, group) %>% 
              left_join(diffexpress_by_strain, by = "gene") %>%
              mutate(strain = as.character(strain)) %>%
              select(gene, log2FoldChange, strain, order, group)) %>%
  filter(!is.na(strain)) %>%
  group_by(group, strain) %>%
  summarise(gmean = mean(log2FoldChange)) %>% 
  ggplot(aes(group, gmean, color = strain)) +
  #geom_line(stat = "identity") +
  geom_bar(stat = "identity") +
  facet_wrap(~strain, ncol=1)
  

tsai %>%
  bind_rows(tsai %>% select(gene, order, group) %>% 
              left_join(diffexpress_by_strain, by = "gene") %>%
              mutate(strain = as.character(strain)) %>%
              select(gene, log2FoldChange, strain, order, group)) %>%
  filter(!is.na(strain)) %>%
  ggplot(aes(strain, order, fill= log2FoldChange)) +
  geom_tile() +
  scale_fill_gradient2(low="blue",mid="white", high="red", breaks = c(-3,0,3)) +
  ylab("") +
  xlab("") +
  theme(axis.text.y = element_blank(), axis.ticks.y=element_blank()) #axis.text.x = element_blank(), axis.ticks.x=element_blank()
```
 
```{r fig 5c}
fig5c = tsai %>%
  select(-strain) %>%
  rename(log2FC_tsai = log2FoldChange) %>%
  left_join(diffexpress_by_strain %>%
              filter(!is.na(strain))%>%
              rename(log2FC_this = log2FoldChange)) %>%
  mutate(strain = as.character(strain)) %>%
  group_by(strain) %>%
  filter(!is.na(log2FC_this)) %>%
  rstatix::cor_test(log2FC_tsai, log2FC_this) %>%
  left_join(strain_names) %>%
  left_join(growth_rates) %>%
  ggplot(aes(mean_r_norm, cor, color = strain_names)) +
  geom_point(size=5) + 
  scale_color_manual(values = strain_cols[4:10]) +
  ylab("CAGE genes correlation\nwith Tsai 2019") +
  xlab("Relative growth rate\n(batch YPGal)") +
  theme(legend.title=element_blank())

fig5c
```

```{r sfig9}
cors = tsai %>%
  select(-strain) %>%
  rename(log2FC_Tsai = log2FoldChange) %>%
  left_join(diffexpress_by_strain) %>%
  filter(!is.na(strain)) %>%
  group_by(strain) %>%
  rstatix::cor_test(log2FC_Tsai, log2FoldChange)

sfig9 = tsai %>%
  select(-strain) %>%
  rename(log2FC_Tsai = log2FoldChange) %>%
  left_join(diffexpress_by_strain) %>%
  filter(!is.na(strain)) %>%
  left_join(strain_names) %>%
  ggplot(aes(log2FC_Tsai, log2FoldChange)) +
  geom_point(alpha = 0.5) +
  facet_wrap(~strain_names) +
  xlab("log2FoldChange CAGE genes Tsai 2019 aneuploids") +
  ylab("log2FoldChange CAGE genes CNV strain") +
  geom_text(data = cors %>% left_join(strain_names), 
            aes(-0.5, -3, label = paste("r = ", round(cor,2), "\n",
                                     "95% CI = [", round(conf.low,2),", ", round(conf.high,2), "]\n",
                                   "p =", p)),
            size=4) +
  geom_smooth(method ="lm", se = F)

ggsave(paste0(fig_dir,"/SFig9.png"), plot = sfig9, width = 17, height = 10, units = "in")
ggsave(paste0(fig_dir,"/SFig9.pdf"), plot = sfig9, width = 17, height = 10, units = "in")
```

```{r sfig10}
#check against torres AB

# 10A
cor = tsai %>%
     select(-strain) %>%
     rename(log2FC_tsai = log2FoldChange) %>%
     left_join(torres2007ab %>%
                   select(-contains("wt")) %>%
                   mutate(mean_torresab = rowMeans(select(torres2007ab, where(is.numeric)), na.rm = TRUE)) %>%
                   select(gene, mean_torresab) ) %>%
     filter(!is.na(mean_torresab)) %>%
     rstatix::cor_test(log2FC_tsai, mean_torresab) 

sfig10a = tsai %>%
     select(-strain) %>%
     rename(log2FC_tsai = log2FoldChange) %>%
     left_join(torres2007ab %>%
                   select(-contains("wt")) %>%
                   mutate(mean_torresab = rowMeans(select(torres2007ab, where(is.numeric)), na.rm = TRUE)) %>%
                   select(gene, mean_torresab) ) %>%
     filter(!is.na(mean_torresab)) %>%
  ggplot(aes(log2FC_tsai, mean_torresab)) +
  geom_point() + 
  xlab("log2FoldChange CAGE genes\nTsai 2019 aneuploids") +
  ylab("log2FoldChange CAGE genes\nTorres 2007 aneuploids in batch") +
  geom_text(data = cor, 
            aes(-0.5, -0.75, label = paste("r = ", round(cor,2), "\n",
                                     "95% CI = [", round(conf.low,2),", ", round(conf.high,2), "]\n",
                                   "p =", p)),
            size=5) +
  geom_smooth(method ="lm", se = F)

# 10B
cor = tsai %>%
     select(-strain) %>%
     rename(log2FC_tsai = log2FoldChange) %>%
     left_join(torres2007ab %>%
                   select(-contains("wt")) %>%
                   mutate(mean_torresab = rowMeans(select(torres2007ab, where(is.numeric)), na.rm = TRUE)) %>%
                   select(gene, mean_torresab) ) %>%
     filter(!is.na(mean_torresab)) %>%
  filter(!(gene %in% gasch_data$UID)) %>%
     rstatix::cor_test(log2FC_tsai, mean_torresab) 

sfig10b = tsai %>%
     select(-strain) %>%
     rename(log2FC_tsai = log2FoldChange) %>%
     left_join(torres2007ab %>%
                   select(-contains("wt")) %>%
                   mutate(mean_torresab = rowMeans(select(torres2007ab, where(is.numeric)), na.rm = TRUE)) %>%
                   select(gene, mean_torresab) ) %>%
     filter(!is.na(mean_torresab)) %>%
    filter(!(gene %in% gasch_data$UID)) %>%
  ggplot(aes(log2FC_tsai, mean_torresab)) +
  geom_point() + 
  xlab("log2FoldChange CAGE genes (excluding ESR)\nTsai 2019 aneuploids") +
  ylab("log2FoldChange CAGE genes\n(excluding ESR) Torres 2007 aneuploids\nin batch") +
  geom_text(data = cor, 
            aes(-0.5, -0.75, label = paste("r = ", round(cor,2), "\n",
                                     "95% CI = [", round(conf.low,2),", ", round(conf.high,2), "]\n",
                                   "p =", p)),
            size=5) +
  geom_smooth(method ="lm", se = F)

#check against torres C
# sfig 10C
cor = tsai %>%
  select(-strain) %>%
  rename(log2FC_tsai = log2FoldChange) %>%
  left_join(torres2007c %>%
              select(-contains("cdc")) %>%
              select(-"Fig 1C: wt (A11311) chem RNA") %>%
              mutate(mean_torresc = rowMeans(select(torres2007c, where(is.numeric)), na.rm = TRUE)) %>%
              select(gene, mean_torresc) ) %>%
  filter(!is.na(mean_torresc)) %>%
  rstatix::cor_test(log2FC_tsai, mean_torresc) 

sfig10c = tsai %>%
  select(-strain) %>%
  rename(log2FC_tsai = log2FoldChange) %>%
  left_join(torres2007c %>%
              select(-contains("cdc")) %>%
              select(-"Fig 1C: wt (A11311) chem RNA") %>%
              mutate(mean_torresc = rowMeans(select(torres2007c, where(is.numeric)), na.rm = TRUE)) %>%
              select(gene, mean_torresc) ) %>%
  filter(!is.na(mean_torresc)) %>%
  #rstatix::cor_test(log2FC_tsai, mean_torresc) %>%
  ggplot(aes(log2FC_tsai, mean_torresc)) +
  geom_point()  + 
  xlab("log2FoldChange CAGE genes\nTsai 2019 aneuploids") +
  ylab("log2FoldChange CAGE genes\nTorres 2007 aneuploids in chemostats") +
  geom_text(data = cor, 
            aes(2, -1.5, label = paste("r = ", round(cor,2), "\n",
                                     "95% CI = [", round(conf.low,2),", ", round(conf.high,2), "]\n",
                                   "p =", p)),
            size=5) +
  geom_smooth(method ="lm", se = F)

# sfig 10D
cor = tsai %>%
  select(-strain) %>%
  rename(log2FC_tsai = log2FoldChange) %>%
  left_join(torres2007c %>%
              select(-contains("cdc")) %>%
              select(-"Fig 1C: wt (A11311) chem RNA") %>%
              mutate(mean_torresc = rowMeans(select(torres2007c, where(is.numeric)), na.rm = TRUE)) %>%
              select(gene, mean_torresc) ) %>%
  filter(!is.na(mean_torresc)) %>%
  filter(!(gene %in% gasch_data$UID)) %>%
  rstatix::cor_test(log2FC_tsai, mean_torresc) 

sfig10d = tsai %>%
  select(-strain) %>%
  rename(log2FC_tsai = log2FoldChange) %>%
  left_join(torres2007c %>%
              select(-contains("cdc")) %>%
              select(-"Fig 1C: wt (A11311) chem RNA") %>%
              mutate(mean_torresc = rowMeans(select(torres2007c, where(is.numeric)), na.rm = TRUE)) %>%
              select(gene, mean_torresc) ) %>%
  filter(!is.na(mean_torresc)) %>%
  filter(!(gene %in% gasch_data$UID)) %>%
  ggplot(aes(log2FC_tsai, mean_torresc)) +
  geom_point() + 
  #scale_color_manual(values = strain_cols) +
  xlab("log2FoldChange CAGE genes (excluding ESR)\nTsai 2019 aneuploids") +
  ylab("log2FoldChange CAGE genes\n(excluding ESR) Torres 2007 aneuploids\nin chemostats") +
  geom_text(data = cor, 
            aes(1.5, -2, label = paste("r = ", round(cor,2), "\n",
                                     "95% CI = [", round(conf.low,2),", ", round(conf.high,2), "]\n",
                                   "p =", p)),
            size=5) +
  geom_smooth(method ="lm", se = F)

sfig10 = sfig10a + sfig10b + sfig10c + sfig10d + plot_annotation(tag_levels = 'A')
ggsave(paste0(fig_dir,"/SFig10.pdf"), plot = sfig10, width = 25, height = 13, units = "in")
ggsave(paste0(fig_dir,"/SFig10.png"), plot = sfig10, width = 25, height = 13, units = "in")
```


Look at Hose et al 2020
May need to cluster
```{r}
hose2020 = read_delim(paste0(data_dir, "/Hose2020elife-52063-fig2-data1-v2.txt")) %>% 
  rename(gene = "UID...1") %>%
  select(gene, contains("YPS"), contains("WA"), contains("W303"), contains("Torres 2007")) %>%
  mutate(across(-matches('gene'), ~  as.numeric(.x)))

#### CLUSTER ####
#" 861 genes with altered expression in both YPS1009_Chr12 ssd1Δ and NCYC110_Chr8 ssd1Δ mutants compared to their isogenic wild-type aneuploids" 
# so cluster based on those 2 strains
mat = as.matrix(hose2020[,c(4,7)])
rownames(mat) = hose2020$gene

# remove rows with too many NA distances --> 11 total
# from https://stackoverflow.com/questions/61469201/pheatmap-won-t-cluster-rows-na-nan-inf-in-foreign-function-call-arg-10
giveNAs = which(is.na(as.matrix(dist(mat))),arr.ind=TRUE)
tab = sort(table(c(giveNAs)),decreasing=TRUE)
checkNA = sapply(1:length(tab),function(i){
sum(is.na(as.matrix(dist(mat[-as.numeric(names(tab[1:i])),]))))
})
rmv = names(tab)[1:min(which(checkNA==0))]
mat = mat[-as.numeric(rmv),]

pbc.dist <- dist(mat)

pbc.cut.dist <- as.matrix(pbc.dist)
pbc.cut.dist[upper.tri(pbc.cut.dist, diag = T)] <- NA
pbc.cut.dist.cut <- apply(pbc.cut.dist, 1, cut.knn, nn=400)

pbc.cut.dist.cut <- 1 / pbc.cut.dist.cut
pbc.cut.dist.cut[is.na(pbc.cut.dist.cut)] <- 0
pbc.graph <- igraph::graph.adjacency(pbc.cut.dist.cut, mode = "undirected", weighted = TRUE, diag = TRUE)

# Leiden clustering Traag et al. 2019 From Louvain to Leiden: guaranteeing well-connected communities
pbc.cluster <- cluster_leiden(pbc.graph, resolution_parameter = 0.1)
pbc.gene.cluster.hose <- data.frame(Gene=rownames(mat), Cluster=0)
for (i in 1:length(pbc.cluster)) {pbc.gene.cluster.hose[pbc.gene.cluster.hose$Gene %in% pbc.cluster[[i]], "Cluster"] <- i}

# Heirarchial clustering
gene.y.hclust <- hclust(pbc.dist, 'centroid') #single # centroid
gene.y.order.hose <- as.character(gene.y.hclust$labels[gene.y.hclust$order])
gene.y.order.hose <- tibble(gene = gene.y.order.hose, order = 1:length(gene.y.order.hose))

rownames(pbc.gene.cluster.hose) = pbc.gene.cluster.hose$Gene
pbc.gene.cluster.hose= subset(pbc.gene.cluster.hose, select = c("Cluster") )
pbc.gene.cluster.hose$Cluster = as.character(pbc.gene.cluster.hose$Cluster)


hose2020 %>%
  select(gene, contains("YPS")) %>% #, contains("WA")) %>%
  replace(is.na(.), 0) %>%
  left_join(gene.y.order.hose) %>%
  pivot_longer(-c(gene, order), names_to = "strain", values_to = "log2FoldChange") %>%
  mutate(exp = "hose2020") %>%
  bind_rows(diffexpress_by_strain %>% left_join(gene.y.order.hose) %>%
              select(gene, order, strain, log2FoldChange) %>%
              mutate(strain = as.character(strain), exp = "this study")) %>%
  ggplot(aes(strain, order, fill= log2FoldChange)) +
  geom_tile() +
  scale_fill_gradient2(low="blue",mid="white", high="red", breaks = c(-3,0,3)) +
  ylab("") +
  xlab("") +
  theme(axis.text.y = element_blank(), axis.ticks.y=element_blank()) + #,
  facet_wrap(~exp, scales="free_x")


# correlations
hose2020 %>%
  select(gene, `YPS1009 aneuploid wt  vs YPS1009 euploid wt  AVG n=4`) %>%
  left_join(diffexpress_by_strain %>%
              mutate(strain = as.character(strain)) %>%
              rename(log2FC_this = log2FoldChange)) %>%
  filter(!is.na(strain))%>%
  ggplot(aes(`YPS1009 aneuploid wt  vs YPS1009 euploid wt  AVG n=4`, log2FC_this)) +
  geom_point() +
  facet_wrap(~strain) +
  xlab("log2FoldChange Hose aneuploid vs euploid 2020") +
  ylab("log2FoldChange this study") +
  geom_smooth(method = "lm")

hose2020 %>%
  select(gene, `YPS1009 aneuploid ssd1  vs YPS1009 aneuploid wt  AVG n=4`) %>%
  left_join(diffexpress_by_strain %>%
              mutate(strain = as.character(strain)) %>%
              rename(log2FC_this = log2FoldChange)) %>%
  filter(!is.na(strain))%>%
  ggplot(aes(`YPS1009 aneuploid ssd1  vs YPS1009 aneuploid wt  AVG n=4`, log2FC_this)) +
  geom_point() +
  facet_wrap(~strain) +
  xlab("log2FoldChange Hose aneuploid ssd1 vs aneuploid wt 2020") +
  ylab("log2FoldChange this study") +
  geom_smooth(method = "lm")
 

hose2020 %>%
  select(gene, `Torres 2007 - Fig 1AB: Dis XI (A13771) batch RNA 1`) %>%
  left_join(diffexpress_by_strain %>%
              mutate(strain = as.character(strain)) %>%
              rename(log2FC_this = log2FoldChange)) %>%
  filter(!is.na(strain))%>%
  ggplot(aes(`Torres 2007 - Fig 1AB: Dis XI (A13771) batch RNA 1`, log2FC_this)) +
  geom_point() +
  facet_wrap(~strain) +
  xlab("log2FoldChange Torres 2007 - Fig 1AB: Dis XI (A13771) batch RNA 1") +
  ylab("log2FoldChange this study") +
  geom_smooth(method = "lm")
  
hose2020 %>%
  select(gene, `Torres 2007 - Fig 1AB: Dis XI (A13771) batch RNA 2`) %>%
  left_join(diffexpress_by_strain %>%
              mutate(strain = as.character(strain)) %>%
              rename(log2FC_this = log2FoldChange)) %>%
  filter(!is.na(strain))%>%
  ggplot(aes(`Torres 2007 - Fig 1AB: Dis XI (A13771) batch RNA 2`, log2FC_this)) +
  geom_point() +
  facet_wrap(~strain) +
  xlab("log2FoldChange Torres 2007 - Fig 1AB: Dis XI (A13771) batch RNA 2") +
  ylab("log2FoldChange this study") +
  geom_smooth(method = "lm")
```
Hose 2020 proteins that significantly changed
```{r}
hose2020sig_prot = read_delim(paste0(data_dir, "/Hose2020elife-52063-fig3-data1-v2.txt")) %>%
  rename(gene = "UID") %>%
  select(gene, contains("RNA")) %>%
  pivot_longer(-gene, names_to = "strain", values_to = "log2FoldChange") %>%
  mutate(log2FoldChange = as.numeric(log2FoldChange))
 
hose2020sig_prot %>%
  filter(strain == "YPS1009 aneuploid wt AVG vs YPS1009 euploid wt AVG RNA") %>%
  mutate(strain = "Hose wt aneuploid") %>%
  bind_rows(diffexpress_by_strain %>%
              filter(gene %in% hose2020sig$gene) %>%
              filter(padj < 0.05) %>%
              select(gene, strain, log2FoldChange) %>%
              mutate(strain = as.character(strain))) %>%
  ggplot(aes(strain, gene, fill= log2FoldChange)) +
  geom_tile() +
  scale_fill_gradient2(low="blue",mid="white", high="red", breaks = c(-3,0,3)) +
  ylab("") +
  xlab("") +
  theme(axis.text.y = element_blank(), axis.ticks.y=element_blank(),
        axis.text.x = element_text(angle = 90, vjust = 0.5, hjust=1))


hose2020sig %>%
  filter(strain == "YPS1009 aneuploid wt AVG vs YPS1009 euploid wt AVG RNA") %>%
  select(-strain) %>%
  mutate(Hose = "Hose wt aneuploid") %>%
  left_join(diffexpress_by_strain %>%
              rename(log2FC_this = "log2FoldChange")) %>%
  ggplot(aes(log2FoldChange, log2FC_this)) +
  geom_point() +
  facet_wrap(~strain)
```


Look at ESR Gasch 2000 

```{r}
library(gaschYHS)
data(fig3)
gasch_data = fig3[2:nrow(fig3),colnames(fig3) != ""]
for(i in 91:ncol(gasch_data)) {
  gasch_data[,i] = as.numeric(as.character(gasch_data[,i]))
}
mat = as.matrix(gasch_data[,3:ncol(gasch_data)])

#I think I'm going to have to cluster annoyingly

pbc.dist <- dist(mat)

pbc.cut.dist <- as.matrix(pbc.dist)
pbc.cut.dist[upper.tri(pbc.cut.dist, diag = T)] <- NA
pbc.cut.dist.cut <- apply(pbc.cut.dist, 1, cut.knn, nn=100)

pbc.cut.dist.cut <- 1 / pbc.cut.dist.cut
pbc.cut.dist.cut[is.na(pbc.cut.dist.cut)] <- 0
pbc.graph <- igraph::graph.adjacency(pbc.cut.dist.cut, mode = "undirected", weighted = TRUE, diag = TRUE)

# Leiden clustering Traag et al. 2019 From Louvain to Leiden: guaranteeing well-connected communities
pbc.cluster <- cluster_leiden(pbc.graph, resolution_parameter = 0.1)
pbc.gene.cluster.gasch <- data.frame(Gene=rownames(mat), Cluster=0)
for (i in 1:length(pbc.cluster)) {pbc.gene.cluster.gasch[pbc.gene.cluster.gasch$Gene %in% pbc.cluster[[i]], "Cluster"] <- i}

# Heirarchial clustering
gene.y.hclust <- hclust(pbc.dist, 'complete')
gene.y.order.gasch <- as.character(gene.y.hclust$labels[gene.y.hclust$order])
gene.y.order.gasch <- tibble(gene = gene.y.order.gasch, order = 1:length(gene.y.order.gasch))

rownames(pbc.gene.cluster.gasch) = pbc.gene.cluster.gasch$Gene
pbc.gene.cluster.gasch = subset(pbc.gene.cluster.gasch, select = c("Cluster") )
pbc.gene.cluster.gasch$Cluster = as.character(pbc.gene.cluster.gasch$Cluster)


gasch_data %>%
  rename(gene = UID) %>%
  left_join(gene.y.order.gasch) %>%
  pivot_longer(-c(gene, NAME, order), names_to = "strain", values_to = "log2FoldChange") %>%
  ggplot(aes(strain, order, fill= log2FoldChange)) +
  geom_tile() +
  scale_fill_gradient2(low="blue",mid="white", high="red", breaks = c(-3,0,3)) +
  ylab("") +
  xlab("") +
  theme(axis.text.y = element_blank(), axis.ticks.y=element_blank(),
        axis.text.x = element_blank(), axis.ticks.x=element_blank())
```

```{r}
diffexpress_by_strain %>%
  right_join(gene.y.order.gasch) %>%
  ggplot(aes(as.character(strain), order, fill= log2FoldChange)) +
  geom_tile() +
  scale_fill_gradient2(low="blue",mid="white", high="red")+#, breaks = c(-3,0,3)) +
  ylab("") +
  xlab("") +
  theme(axis.text.y = element_blank(), axis.ticks.y=element_blank())
```

```{r}
t = gasch_data %>%
  rename(gene = UID) %>%
  mutate(mean_across = rowMeans(select(gasch_data, where(is.numeric)), na.rm = TRUE)) %>%
  left_join(gene.y.order.gasch) %>%
  arrange(order) %>%
  mutate(group = rep(1:124, each=7)) %>%
  group_by(group) %>%
  summarise(gmean = mean(mean_across)) %>% 
  mutate(strain = "Gasch2000\n(ESR)")

diffexpress_by_strain %>%
  right_join(gasch_data %>%
  rename(gene = UID) %>%
  mutate(mean_across = rowMeans(select(gasch_data, where(is.numeric)), na.rm = TRUE)) %>%
  left_join(gene.y.order.gasch) %>%
  arrange(order) %>%
  mutate(group = rep(1:124, each=7)) %>%
    select(gene, order, group)) %>%
  group_by(strain, group) %>%
  summarise(gmean = mean(log2FoldChange)) %>%
  filter(!is.na(strain)) %>%
  select(group, gmean, strain) %>%
  mutate(strain = as.character(strain)) %>%
  bind_rows(t) %>%
  ggplot(aes(group, gmean)) +
  #geom_line(stat = "identity") +
  geom_bar(stat = "identity") +
  facet_wrap(~strain, ncol=1)

diffexpress_by_strain %>%
  right_join(gasch_data %>%
  rename(gene = UID) %>%
  mutate(mean_across = rowMeans(select(gasch_data, where(is.numeric)), na.rm = TRUE)) %>%
  left_join(gene.y.order.gasch) %>%
  arrange(order) %>%
  mutate(group = rep(1:124, each=7)) %>%
    select(gene, order, group)) %>%
  group_by(strain, group) %>%
  summarise(gmean = mean(log2FoldChange)) %>%
  filter(!is.na(strain)) %>%
  select(group, gmean, strain) %>%
  mutate(strain = as.character(strain)) %>%
  bind_rows(t) %>%
  ggplot(aes(group, gmean)) +
  #geom_line(stat = "identity") +
  geom_bar(stat = "identity") +
  facet_wrap(~strain, ncol=1)

gasch_data %>%
  rename(gene = UID) %>%
  mutate(mean_gasch = rowMeans(select(gasch_data, where(is.numeric)), na.rm = TRUE)) %>%
  select(gene, mean_gasch) %>%
  left_join(diffexpress_by_strain %>%
              mutate(strain = as.character(strain))) %>%
  filter(!is.na(strain))%>%
  ggplot(aes(mean_gasch, log2FoldChange)) +
  geom_point() +
  facet_wrap(~strain) +
  xlab("log2FoldChange Gasch 2000 ESR") +
  ylab("log2FoldChange this study") +
  geom_smooth(method = "lm")
```

```{r}
# genes both in the ESR and significant in one or more of my strains (73 genes)
diff_express_sig %>%
  filter(gene %in% gasch_data$UID) %>%
  pivot_longer(-gene, names_to = "strain", values_to = "log2FoldChange") %>%
  mutate(exp = "This study") %>%
  bind_rows(gasch_data %>%
              rename(gene = UID) %>%
              filter(gene %in% s_genes) %>%
              select(-NAME) %>%
              pivot_longer(-c(gene), names_to = "strain", values_to = "log2FoldChange") %>%
              mutate(exp = "Gasch2000")) %>%
  bind_rows(torres2007ab %>% 
              pivot_longer(-gene, names_to = "strain", values_to = "log2FoldChange") %>%
              filter(gene %in% s_genes & gene %in% gasch_data$UID) %>%
              mutate(exp = "Torres2007AB")) %>%
  bind_rows(torres2007c %>% 
              pivot_longer(-gene, names_to = "strain", values_to = "log2FoldChange") %>%
              filter(gene %in% s_genes & gene %in% gasch_data$UID) %>%
              mutate(exp = "Torres2007Chemo")) %>%
  bind_rows(tsai_all %>%
              rename(gene = "Genes") %>%
              mutate(strain = "tsai") %>%
              select(gene, strain, log2FoldChange) %>%
              filter(gene %in% s_genes & gene %in% gasch_data$UID) %>%
              mutate(exp = "Tsai2019")) %>%
  bind_rows(hose2020 %>%
              select(gene, "YPS1009 aneuploid wt  vs YPS1009 euploid wt  AVG n=4", 
                     "WA1 aneuploid wt vs WA1 euploid wt  AVG n=3") %>%
              filter(gene %in% s_genes & gene %in% gasch_data$UID) %>%
              pivot_longer(-gene, names_to = "strain", values_to = "log2FoldChange") %>%
              mutate(log2FoldChange = as.numeric(log2FoldChange), 
                     exp = "Hose2020")) %>%
  mutate(common_name = labtools::yeast_systematic_to_common(gene)) %>%
  ggplot(aes(strain, gene, fill= log2FoldChange)) +
  geom_tile() +
  scale_fill_gradient2(low="blue",mid="white", high="red")+#, breaks = c(-3,0,3)) +
  ylab("") +
  xlab("") +
  theme_classic() +
  #theme(axis.text.y = element_blank(), axis.ticks.y=element_blank()) +
  facet_wrap(~exp, scales = "free_x", nrow = 1) 
  
```

```{r fig 5de}
# significant in one or more of my strains (436 genes)
data5de = diff_express_sig %>%
  pivot_longer(-gene, names_to = "strain", values_to = "log2FoldChange") %>%
  mutate(exp = "This study") %>%
  bind_rows(torres2007ab %>% 
              pivot_longer(-gene, names_to = "strain", values_to = "log2FoldChange") %>%
              filter(gene %in% s_genes) %>%
              mutate(exp = "Torres 2007\nbatch")) %>%
  bind_rows(torres2007c %>% 
              pivot_longer(-gene, names_to = "strain", values_to = "log2FoldChange") %>%
              filter(gene %in% s_genes) %>%
              mutate(exp = "Torres 2007\nchemo")) %>%
  bind_rows(tsai_all %>%
              rename(gene = "Genes") %>%
              mutate(strain = "tsai") %>%
              select(gene, strain, log2FoldChange) %>%
              filter(gene %in% s_genes) %>%
              mutate(exp = "Tsai 2019")) %>%
  bind_rows(hose2020 %>%
              select(gene, "YPS1009 aneuploid wt  vs YPS1009 euploid wt  AVG n=4", 
                     "WA1 aneuploid wt vs WA1 euploid wt  AVG n=3") %>%
              filter(gene %in% s_genes) %>%
              pivot_longer(-gene, names_to = "strain", values_to = "log2FoldChange") %>%
              mutate(log2FoldChange = as.numeric(log2FoldChange), 
                     exp = "Hose 2020")) %>%
  bind_rows(hose2020 %>%
              select(gene, "YPS1009 aneuploid ssd1  vs YPS1009 aneuploid wt  AVG n=4", 
                     "WA1 aneuploid ssd1 vs WA1 aneuploid wt AVG n=3") %>%
              filter(gene %in% s_genes) %>%
              pivot_longer(-gene, names_to = "strain", values_to = "log2FoldChange") %>%
              mutate(log2FoldChange = as.numeric(log2FoldChange), 
                     exp = "Hose 2020\nssd1 Δ")) %>%
  mutate(common_name = labtools::yeast_systematic_to_common(gene)) %>%
  left_join(gene.y.order)

fig5d = data5de %>%
  filter(exp == "This study") %>%
  left_join(strain_names) %>%
  mutate(exp = " \n ") %>%
  ggplot(aes(strain_names, order, fill= log2FoldChange)) +
  geom_tile() +
  scale_fill_gradient2(low="blue",mid="white", high="red", na.value="transparent")+#, breaks = c(-3,0,3)) +
  ylab("") +
  xlab("") +
  theme_void(base_size=24) +
  theme(axis.text.y = element_blank(), axis.ticks.y=element_blank(),
        axis.text.x = element_text(size = 21, margin = margin(t = 0), vjust=7)) +
  theme(legend.position="none",
        panel.border = element_rect(colour = "black", fill=NA, size=1)) 
  
fig5e = data5de %>%
  filter(exp != "This study") %>%
  ggplot(aes(strain, order, fill= log2FoldChange)) +
  geom_tile() +
  scale_fill_gradient2(low="blue",mid="white", high="red", na.value="transparent")+#, breaks = c(-3,0,3)) +
  ylab("") +
  xlab("") +
  theme_void(base_size=24) +
  facet_wrap(~factor(exp, levels = c("Torres 2007\nbatch", "Torres 2007\nchemo" ,"Tsai 2019", "Hose 2020", "Hose 2020\nssd1 Δ")),
             scales = "free_x", nrow = 1, strip.position="bottom") +
  theme(panel.border = element_rect(colour = "black", fill=NA, size=1))

```

```{r fig 5}
layout <- "
ABC
DEE
DEE
"
fig5=fig5a + fig5b + fig5c + fig5d +fig5e + plot_layout(design = layout) + plot_annotation(tag_levels = 'A')

ggsave(paste0(fig_dir,"/Fig5.pdf"), plot = fig5, width = 25, height = 13, units = "in")
ggsave(paste0(fig_dir,"/Fig5.png"), plot = fig5, width = 25, height = 13, units = "in")
```


Is the ESR induced in euploid?
```{r}
counts_per_mill %>%
  right_join(gene.y.order.gasch) %>%
  mutate(strain = str_sub(sample, 4,7)) %>%
  group_by(strain, gene, order) %>%
  mutate(mean_umi_mill = mean(umi_million)) %>%
  filter(!is.na(strain)) %>%
  ggplot(aes(strain, order, fill = mean_umi_mill)) +
  geom_tile() +
  scale_fill_gradient2(low="blue",mid="white", high="red")+#, breaks = c(0,5,10)) +
  ylab("") +
  xlab("") +
  theme(axis.text.y = element_blank(), axis.ticks.y=element_blank())

counts_per_mill %>%
  right_join(gene.y.order.gasch) %>%
  mutate(strain = str_sub(sample, 4,7)) %>%
  group_by(strain, gene, order) %>%
  mutate(mean_umi_mill = mean(umi_million)) %>%
  filter(!is.na(strain)) %>%
  ggplot(aes(strain, order, fill = log(mean_umi_mill))) +
  geom_tile() +
  scale_fill_gradientn(colours = terrain.colors(10)) +
#  scale_fill_gradient2(low="blue",mid="white", high="red", breaks = c(0,5,10)) +
  ylab("") +
  xlab("") +
  theme(axis.text.y = element_blank(), axis.ticks.y=element_blank())
```
````
