## Supplemental File 3 for "Copy number variants alter local and global mutational tolerance": Make_Insert_Heatmap.py

```
# -*- coding: utf-8 -*-
"""
Created on Wed Nov  2 12:05:39 2022

@author: pspea
"""
import numpy as np
import pandas as pd

#import plotly.graph_objects as go

import plotly.io as pio
pio.renderers.default = "browser"


import plotly.graph_objects as go

output_figure_name = ('C:/Gresham/tiny_projects/Project_Grace/figures/insertions_CNV_map.pdf')
copy_number_filename = ('C:/Gresham/tiny_projects/Project_Grace/relative_depth_DNA_corrected_v3.txt')
df = pd.read_table(copy_number_filename, index_col=0)
cn_dict = df.to_dict('index')

strain_list = list(cn_dict['YKR039W'].keys())
strain_list.sort()

strain_list = ['DGY1728','DGY1734','DGY1736','DGY1740','DGY1744','DGY1747','DGY1751']
#We need to populate the gene list with those genes that are detected in every strain - 
# otherwise there will be misalignement on between genes between strains on the global heatmap

gene_count_strain = {}

for istype in ['Obs']:
    for evo_strain in strain_list:
        if evo_strain != 'DGY1657':
            deseq_results_filename =  ('C:/Gresham/tiny_projects/Project_Grace/baySeq/DGY1657_{}_{}_bs.tab').format(evo_strain, istype)
            deseq_results_file = open(deseq_results_filename)
            df = pd.read_table(deseq_results_filename, index_col=0)
            deseq_results = df.to_dict('index')
            
            for gene in deseq_results:
                if gene[0] == 'Y':
                    if gene not in gene_count_strain:
                        gene_count_strain[gene] = set()
                        
                    gene_count_strain[gene].add(evo_strain)
                    
                    
complete_gene_list = set()
strain_max = 0

for gene in gene_count_strain:
    if len(gene_count_strain[gene]) >= strain_max:
        strain_max = len(gene_count_strain[gene])
    
    if len(gene_count_strain[gene]) >= 7:
        complete_gene_list.add(gene)
    else:
        print(gene)
                         

# for gene in complete_gene_list:
#     if gene[0] == 'Y':
#         if gene not in gene_count_strain:
#             gene_count_strain[gene] = True
            
#         for strain in strain_list:
#             if strain not in  cn_dict[gene]:
#                 gene_count_strain[gene] = False
#                 1/0
            
    

ykl_list = []
ykr_list = []
for gene in complete_gene_list:
    if 'YKL' in gene:
        ykl_list.append(gene)
    if 'YKR' in gene:
        ykr_list.append(gene)

ykr_list.sort()
ykl_list.sort(reverse=True)

yk_list = ykl_list + ykr_list

exp = []

for strain in strain_list:
    exp_sub = []
    for gene in yk_list:
        exp_sub.append(round(cn_dict[gene][strain]))
    exp.append(exp_sub)
        
        

fig = go.Figure(data=go.Heatmap(
                   z=exp,
                   x=yk_list,
                   y=strain_list,
                   hoverongaps = False,
                   colorscale= 'Reds'))
fig.show()
#fig.write_image(output_figure_name)

# colorscale= 'RdBu_r'

output_figure_name = ('C:/Gresham/tiny_projects/Project_Grace/figures/Insertions_Log2FC_map.pdf')
log2fc_dict = {}

deseq_results_filename =  ('C:/Gresham/tiny_projects/Project_Grace/insertions/global_normalized_insertionPerGene.txt')
deseq_results_file = open(deseq_results_filename)
df = pd.read_table(deseq_results_filename, index_col=0)
deseq_results = df.to_dict('index')

anc_adundance = {}

for evo_strain in ['DGY1657']:        
    for gene in yk_list:
        #if deseq_results[gene]['FDR.anc_evo'] <= 0.05:
            if gene not in anc_adundance:
                anc_adundance[gene] = {}
                
                if gene in deseq_results:
                    anc_adundance[gene] = deseq_results[gene]['DGY1657']
                else:
                    anc_adundance[gene] = 0


for evo_strain in strain_list:        
    print(evo_strain)
    for gene in yk_list:
        #if deseq_results[gene]['FDR.anc_evo'] <= 0.05:
            if gene not in log2fc_dict:
                log2fc_dict[gene] = {}
                
            if gene in deseq_results:
                log2fc_dict[gene][evo_strain] = np.log2(deseq_results[gene][evo_strain] / anc_adundance[gene])
            else:
                log2fc_dict[gene][evo_strain] = 0


exp = []                                                
for strain in strain_list:
    exp_sub = []
    for gene in yk_list:
        if gene in log2fc_dict:
            if strain in log2fc_dict[gene]:
                exp_sub.append(log2fc_dict[gene][strain])
            else:
                exp_sub.append(0)
                print(gene, strain)
                1/0
    exp.append(exp_sub)
    
fig = go.Figure(data=go.Heatmap(
                   z=exp,
                   x=yk_list,
                   y=strain_list,
                   hoverongaps = False,
                   zmin=-5,
                   zmax=5,
                   colorscale= 'RdBu_r'))
fig.show()

#fig.write_image(output_figure_name)

output_figure_name = ('C:/Gresham/tiny_projects/Project_Grace/figures/Insertion_Log2FC_Boxplot.pdf')
import plotly.graph_objects as go

log2fc_dict = {}

for istype in ['Obs']:
    for evo_strain in strain_list:
        if evo_strain != 'DGY1657':
    #evo_strain = 'DGY1728'
            evo_is_high = True
            deseq_results_filename =  ('C:/Gresham/tiny_projects/Project_Grace/baySeq/DGY1657_{}_{}_bs.tab').format(evo_strain, istype)
            deseq_results_file = open(deseq_results_filename)
            df = pd.read_table(deseq_results_filename, index_col=0)
            deseq_results = df.to_dict('index')
            
            for gene in deseq_results:
                #if deseq_results[gene]['FDR.anc_evo'] <= 0.05:
                    if gene not in log2fc_dict:
                        log2fc_dict[gene] = {}
                        
                    #if deseq_results[gene]['FDR.anc_evo'] <= 0.05:
                    log2fc_dict[gene][evo_strain] = deseq_results[gene]['log2FC_tpm']
                    #else:
                    #    log2fc_dict[gene][evo_strain] = 0

cnv_genes_dict = {}
noncnv_genes_dict = {}

for gene in log2fc_dict:
    for strain in strain_list:
        
        if strain in log2fc_dict[gene]:
            if cn_dict[gene][strain] != 1:
                if strain not in cnv_genes_dict:
                    cnv_genes_dict[strain] = []
                    
                cnv_genes_dict[strain].append(log2fc_dict[gene][strain])
                
            if cn_dict[gene][strain] == 1:
                if strain not in noncnv_genes_dict:
                    noncnv_genes_dict[strain] = []
                    
                noncnv_genes_dict[strain].append(log2fc_dict[gene][strain])
                
    
exp = []                                                
for strain in strain_list:
    exp_sub = cnv_genes_dict[strain]

    exp.append(exp_sub)

fig = go.Figure()

for i in range(len(exp)):
    fig.add_trace(go.Box(y=exp[i], 
                         name=strain_list[i],
                         #marker_color = 'indianred',
                         boxpoints='all',
                         jitter=0.8,
                         pointpos=-2,
                         quartilemethod="linear"))

fig.show()
#fig.write_image(output_figure_name)

output_figure_name = ('C:/Gresham/tiny_projects/Project_Grace/figures/Insertion_Log2FC_Exp_Boxplot.pdf')
import plotly.graph_objects as go

log2fc_dict = {}

deseq_results_filename =  ('C:/Gresham/tiny_projects/Project_Grace/insertions/global_normalized_insertionPerGene.txt')
deseq_results_file = open(deseq_results_filename)
df = pd.read_table(deseq_results_filename, index_col=0)
deseq_results = df.to_dict('index')

anc_adundance = {}

for evo_strain in ['DGY1657']:        
    for gene in complete_gene_list:
        #if deseq_results[gene]['FDR.anc_evo'] <= 0.05:
            if gene not in anc_adundance:
                anc_adundance[gene] = {}
                
                if gene in deseq_results:
                    anc_adundance[gene] = deseq_results[gene]['DGY1657']
                else:
                    anc_adundance[gene] = 0


for evo_strain in strain_list:        
    print(evo_strain)
    for gene in complete_gene_list:
        #if deseq_results[gene]['FDR.anc_evo'] <= 0.05:
            if gene not in log2fc_dict:
                log2fc_dict[gene] = {}
                
            expected_abunance = (anc_adundance[gene] * cn_dict[gene][evo_strain])
            
            
                
            if gene in deseq_results:
                if expected_abunance != 0:
                    log2fc_dict[gene][evo_strain] = np.log2(deseq_results[gene][evo_strain] / expected_abunance)
                else:
                    log2fc_dict[gene][evo_strain] = 0
            else:
                log2fc_dict[gene][evo_strain] = 0


# for istype in ['Exp']:
#     for evo_strain in strain_list:
#         if evo_strain != 'DGY1657':
#     #evo_strain = 'DGY1728'
#             evo_is_high = True
#             exclude_set = set()
#             deseq_results_filename =  ('C:/Gresham/tiny_projects/Project_Grace/baySeq/DGY1657_{}_{}_bs.tab').format(evo_strain, istype)
            
#             df = pd.read_table(deseq_results_filename, index_col=0)
#             deseq_results = df.to_dict('index')
            
#             deseq_results_file = open(deseq_results_filename)
#             for line in deseq_results_file:
#                 if 'gene' not in line.split('\t')[0]:
#                     gene =  line.split('\t')[0]
#                     if evo_strain in ['DGY1728','DGY1734','DGY1736','DGY1744']:
#                         hits = 0
#                         for i in range(3,9):
#                             hits+=int(line.split('\t')[i])
#                         if hits < 120:
#                             exclude_set.add(gene)
#                         #1/0
#                     if evo_strain in ['DGY1740','DGY1747','DGY1751']:
#                         hits = 0
#                         #print(line)
#                         for i in range(3,8):
#                             hits+=int(line.split('\t')[i])
#                         if hits < 100:
#                             exclude_set.add(gene)
#             deseq_results_file.close()
            
#             print(evo_strain, len(exclude_set))
            
#             for gene in deseq_results:
#                 if gene not in exclude_set:
#                 #if deseq_results[gene]['FDR.anc_evo'] <= 0.05:
#                     if gene not in log2fc_dict:
#                         log2fc_dict[gene] = {}
                        
#                     #if deseq_results[gene]['FDR.anc_evo'] <= 0.05:
#                     log2fc_dict[gene][evo_strain] = deseq_results[gene]['log2FC_tpm']
#                     #else:
#                     #    log2fc_dict[gene][evo_strain] = 0

cnv_genes_dict = {}
noncnv_genes_dict = {}

for gene in log2fc_dict:
    for strain in strain_list:
        
        if strain in log2fc_dict[gene]:
            if cn_dict[gene][strain] != 1:
                if strain not in cnv_genes_dict:
                    cnv_genes_dict[strain] = []
                    
                cnv_genes_dict[strain].append(log2fc_dict[gene][strain])
                
            if cn_dict[gene][strain] == 1:
                if strain not in noncnv_genes_dict:
                    noncnv_genes_dict[strain] = []
                    
                noncnv_genes_dict[strain].append(log2fc_dict[gene][strain])
                
    
exp = []                                                
for strain in strain_list:
    exp_sub = cnv_genes_dict[strain]

    exp.append(exp_sub)
    
non = []                                                
for strain in strain_list:
    non_sub = noncnv_genes_dict[strain]

    non.append(non_sub)
    
both_dict={'cnv':exp, 'non':non}


fig = go.Figure()

for i in range(len(exp)):
    for istype in ['non','cnv']:
        fig.add_trace(go.Box(y=both_dict[istype][i], 
                             name=strain_list[i]+'_'+istype,
                             #marker_color = 'indianred',
                             boxpoints='all',
                             jitter=0.8,
                             pointpos=-2,
                             quartilemethod="linear"))
    


fig.show()


output_figure_name = ('C:/Gresham/tiny_projects/Project_Grace/figures/Fig2B_Insertion_Essential_Boxplot_2.pdf')
import plotly.graph_objects as go


essential_filename =  ('C:/Gresham/tiny_projects/Project_Grace/insertions/Essential_ORFs.txt')
essential_file = open(essential_filename)

essential_set = set()

for line in essential_file:
    line = line.strip()
    essential_set.add(line)

deseq_results_filename =  ('C:/Gresham/tiny_projects/Project_Grace/insertions/global_normalized_insertionPerGene.txt')
#deseq_results_filename =  ('C:/Gresham/tiny_projects/Project_Grace/insertions/global_both_eu_normalized_insertionPerGene.txt')
deseq_results_file = open(deseq_results_filename)
df = pd.read_table(deseq_results_filename, index_col=0)
deseq_results = df.to_dict('index')

insert_strain_list = list(deseq_results['YKR039W'].keys())
insert_strain_list.sort()

insert_dict = {}

for strain in insert_strain_list:        
    #print(evo_strain)
    for gene in complete_gene_list:
        #if deseq_results[gene]['FDR.anc_evo'] <= 0.05:
            if gene not in insert_dict:
                insert_dict[gene] = {}
                                           
            if gene in deseq_results:
                if not np.isnan(deseq_results[gene][strain]):
                    insert_dict[gene][strain] = deseq_results[gene][strain] 


# #essential_genes_dict = {}
# sorted_genes_dict = {}

# non_cnv_sorted_genes_dict = {}

# for gene in insert_dict:
#     if gene in essential_set:
#         istype = 'essential'
#     else:
#         istype = 'non'
                
#     for strain in insert_strain_list:
        
#         if strain not in sorted_genes_dict:
#             sorted_genes_dict[strain] = {'essential':[], 'non':[]}
        
#         # if strain not in non_cnv_sorted_genes_dict:
#         #     non_cnv_sorted_genes_dict[strain] = {'essential':[], 'non':[]}
        
#         if 'DGY1657' in strain:
#             if strain in insert_dict[gene]:
#                 sorted_genes_dict[strain][istype].append(insert_dict[gene][strain])
#                 #non_cnv_sorted_genes_dict[strain][istype].append(insert_dict[gene][strain])
        
#         else:
#             if strain in insert_dict[gene]:
#                 if cn_dict[gene][strain] != 1:                        
#                     sorted_genes_dict[strain][istype].append(insert_dict[gene][strain])
#                 # else:
#                 #     non_cnv_sorted_genes_dict[strain][istype].append(insert_dict[gene][strain])
    

#essential_genes_dict = {}
sorted_genes_dict = {}

non_cnv_sorted_genes_dict = {}

for gene in insert_dict:
    if gene in essential_set:
        istype = 'essential'
    else:
        istype = 'non'
                
    for strain in insert_strain_list:
        
        if strain not in sorted_genes_dict:
            sorted_genes_dict[strain] = {'essential':{}, 'non':{}}
            
        if strain not in non_cnv_sorted_genes_dict:
            non_cnv_sorted_genes_dict[strain] = {'essential':{}, 'non':{}}
        
        # if strain not in non_cnv_sorted_genes_dict:
        #     non_cnv_sorted_genes_dict[strain] = {'essential':[], 'non':[]}
        
        if 'DGY1657' in strain:
            if strain in insert_dict[gene]:
                sorted_genes_dict[strain][istype][gene] = (insert_dict[gene][strain])
                #non_cnv_sorted_genes_dict[strain][istype].append(insert_dict[gene][strain])
        
        else:
            if strain in insert_dict[gene]:
                if cn_dict[gene][strain] != 1:                        
                    sorted_genes_dict[strain][istype][gene] = (insert_dict[gene][strain])
                else:
                    non_cnv_sorted_genes_dict[strain][istype][gene] = (insert_dict[gene][strain])
    
from scipy import stats

#compare to ancestor
# for strain in sorted_genes_dict:
#     if strain != 'DGY1657':
#         evo_strain_non = []
#         anc_strain_non = []
        
#         for gene in sorted_genes_dict[strain]['non']:
#             if gene in sorted_genes_dict['DGY1657']['non']:
#                 evo_strain_non.append(sorted_genes_dict[strain]['non'][gene])
#                 anc_exp = sorted_genes_dict['DGY1657']['non'][gene]*cn_dict[gene][strain]
#                 anc_strain_non.append(anc_exp)
#                 #anc_strain_non.append(sorted_genes_dict['DGY1657']['non'][gene])
        
#         # print(strain)
#         # print(np.mean(evo_strain_non)/np.mean(anc_strain_non), len(evo_strain_non))
        
#         # _w, p = stats.wilcoxon(evo_strain_non, anc_strain_non)
#         # print(_w, p)
        
#         evo_strain_ess = []
#         anc_strain_ess = []
        
#         for gene in sorted_genes_dict[strain]['essential']:
#             if gene in sorted_genes_dict['DGY1657']['essential']:
#                 evo_strain_ess.append(sorted_genes_dict[strain]['essential'][gene])
#                 anc_exp = sorted_genes_dict['DGY1657']['essential'][gene]*cn_dict[gene][strain]
#                 anc_strain_non.append(anc_exp)
#                 #anc_strain_ess.append(sorted_genes_dict['DGY1657']['essential'][gene])
        
#         # print(strain)
        
#         # _w, p = stats.wilcoxon(evo_strain_ess, anc_strain_ess)
#         # print(np.mean(evo_strain_ess)/np.mean(anc_strain_ess), len(evo_strain_ess))
#         # print(_w, p)

output_figure_name = ('C:/Gresham/tiny_projects/Project_Grace/figures/Fig2B_Insertion_Essential_CNV_versus_CNV_Boxplot.pdf')

ess_dict = {}
         
for strain in sorted_genes_dict:
    if strain != 'DGY1657':
        non_strain_cnv = []
        non_strain_cnn = []
        
        ess_strain_cnv = []
        ess_strain_cnn = []
        
        for gene in sorted_genes_dict[strain]['non']:
            #non_strain_cnv.append(sorted_genes_dict[strain]['non'][gene])
            non_strain_cnv.append(sorted_genes_dict[strain]['non'][gene] / cn_dict[gene][strain])
                
        for gene in sorted_genes_dict[strain]['essential']:
            #ess_strain_cnv.append(sorted_genes_dict[strain]['essential'][gene])
            ess_strain_cnv.append(sorted_genes_dict[strain]['essential'][gene] / cn_dict[gene][strain])

        for gene in non_cnv_sorted_genes_dict[strain]['non']:
            #non_strain_cnn.append(non_cnv_sorted_genes_dict[strain]['non'][gene])
            non_strain_cnn.append(non_cnv_sorted_genes_dict[strain]['non'][gene] / cn_dict[gene][strain])
            
                
        for gene in non_cnv_sorted_genes_dict[strain]['essential']:
            #ess_strain_cnn.append(non_cnv_sorted_genes_dict[strain]['essential'][gene])
            ess_strain_cnn.append(non_cnv_sorted_genes_dict[strain]['essential'][gene] / cn_dict[gene][strain])
         
        ess_dict[strain] = {'cnv':[], 'cnn':[]}
        ess_dict[strain]['cnv'] = ess_strain_cnv
        ess_dict[strain]['cnn'] = ess_strain_cnn
        
        _w, pval = stats.mannwhitneyu(ess_strain_cnv, ess_strain_cnn)
        
        outline = ('{strain}\t{mean}\t{pval}\n').format(strain=strain,
                                                        mean = (np.mean(ess_strain_cnv)/np.mean(ess_strain_cnn)),
                                                        pval = pval)
        print(outline)
        
        # print(strain, 'ess')
        # print(np.mean(ess_strain_cnv)/np.mean(ess_strain_cnn), len(ess_strain_cnv), len(ess_strain_cnn))
        
        # _w, p = stats.mannwhitneyu(ess_strain_cnv, ess_strain_cnn)
        # print(_w, p)
        
        # print(strain, 'non')
        # print(np.mean(non_strain_cnv)/np.mean(non_strain_cnn), len(non_strain_cnv), len(non_strain_cnn))
        
        # _w, p = stats.mannwhitneyu(non_strain_cnv, non_strain_cnn)
        # print(_w, p)
        

fig = go.Figure()


for strain in insert_strain_list:
    if strain in ess_dict:
        for istype in ['cnn','cnv']:
            fig.add_trace(go.Box(y=np.log2(ess_dict[strain][istype]), 
                                 name=strain+'_'+istype,
                                 #marker_color = 'indianred',
                                 boxpoints='all',
                                 jitter=0.5,
                                 pointpos=-2,
                                 marker_size=2,
                                 line_width=1,
                                 quartilemethod="linear"))
            
#fig.update_yaxes(range=[0, 1000])
        
fig.show()

fig.write_image(output_figure_name)
    

from scipy.stats import mannwhitneyu
    
for strain in sorted_genes_dict:
    non = sorted_genes_dict[strain]['non']
    essential = sorted_genes_dict[strain]['essential']
    
    U1, p = mannwhitneyu(non, essential)
    
    print(strain, p)
    
    
    
for strain in sorted_genes_dict:
    non = non_cnv_sorted_genes_dict[strain]['non']
    essential = non_cnv_sorted_genes_dict[strain]['essential']
    
    U1, p = mannwhitneyu(non, essential)
    
    print(strain, p)

from scipy.stats import fisher_exact

for strain in sorted_genes_dict:
    cnv_non = np.median(sorted_genes_dict[strain]['non'])
    cnv_essential = np.median(sorted_genes_dict[strain]['essential'])
    
    non_non = np.median(non_cnv_sorted_genes_dict[strain]['non'])
    non_essential = np.median(non_cnv_sorted_genes_dict[strain]['essential'])
    
    U1, p = fisher_exact([[cnv_non, cnv_essential],[non_non, non_essential]])
    
    print(strain, p)
    
x=8
y=18
m=80
n=4444
oddratio, p = fisher_exact([[x, y-x],[m, n-m]])

print(oddratio, p)
```
