## Supplemental File 3 for "Copy number variants alter local and global mutational tolerance": Make_Supplemental_Fig2C_threshold.py

```
# -*- coding: utf-8 -*-
"""
Created on Mon Dec 12 15:38:07 2022

@author: pspea
"""
import pandas as pd 
import numpy as np
 
strain_list = ['DGY1728','DGY1734','DGY1736','DGY1740','DGY1744','DGY1747','DGY1751']

global_dict = {}

for strain in strain_list:
    filename = ('C:/Gresham/tiny_projects/Project_Grace/supplemental_figures/Supplemental_Fig2C_Outliers_CNV_{}.txt').format(strain)
    df = pd.read_table(filename, index_col=0)
    cn_dict = df.to_dict('index')
    
    for gene in cn_dict:
        if gene not in global_dict:
            global_dict[gene] = {}
        
        for colname in cn_dict[gene]:
            value = cn_dict[gene][colname]
            
            if 'standardized_residuals' in colname:
                colname = ('standardized_residuals_{}').format(strain)
            
            if colname not in global_dict[gene]:
                global_dict[gene][colname] = value
                
        if (cn_dict[gene][strain] != 1) and (abs(cn_dict[gene]['standardized_residuals']) > 2):
            print(gene, strain)
    
outfile_name = ('C:/Gresham/tiny_projects/Project_Grace/supplemental_figures/Supplemental_Fig2C_Outliers_CNV_summary.txt')
gdf = pd.DataFrame.from_dict(global_dict, orient='index')

#gdf.to_csv(path_or_buf=outfile_name, sep='\t')

import pandas as pd 
 
strain_list = ['DGY1728','DGY1734','DGY1736','DGY1740','DGY1744','DGY1747','DGY1751']

global_dict = {}

sig_outlier_dict = {}

for strain in strain_list:
    xstrain = strain.replace('DGY','X')
    filename = ('C:/Gresham/tiny_projects/Project_Grace/supplemental_figures/Supplemental_Fig2C_Outliers_CNV_{}.txt').format(strain)
    df = pd.read_table(filename, index_col=0)
    cn_dict = df.to_dict('index')
    
    for gene in cn_dict:
        if gene not in global_dict:
            global_dict[gene] = {}
        
        for colname in cn_dict[gene]:
            value = cn_dict[gene][colname]
            
            if 'standardized_residuals' in colname:
                colname = ('standardized_residuals_{}').format(strain)
            
            if colname not in global_dict[gene]:
                global_dict[gene][colname] = value
                
        #if (cn_dict[gene][strain] != 10):
        if gene not in sig_outlier_dict:
            sig_outlier_dict[gene] = {}
            
        if strain not in sig_outlier_dict[gene]:
            sig_outlier_dict[gene][strain] = {'sr':abs(cn_dict[gene]['standardized_residuals']),
                                              'fc': np.log2(cn_dict[gene][xstrain]/(cn_dict[gene]['X1657'])), 
                                              'cn_fc': (np.log2(cn_dict[gene][xstrain]/(cn_dict[gene]['X1657']*cn_dict[gene][strain]))), 
                                              'cn': cn_dict[gene][strain]}
    
outfile_name = ('C:/Gresham/tiny_projects/Project_Grace/supplemental_figures/Supplemental_Fig2C_Outliers_summary.txt')
gdf = pd.DataFrame.from_dict(global_dict, orient='index')

gdf.to_csv(path_or_buf=outfile_name, sep='\t')

count_dict = {}

for gene in sig_outlier_dict:
    cnv_hits=0
    cnv_miss=0
    non_hits=0
    non_miss=0
    sr_list=[]
    cn_fc_list=[]
    for strain in sig_outlier_dict[gene]:
        sr_val = sig_outlier_dict[gene][strain]['sr']
        cn_fc_val = sig_outlier_dict[gene][strain]['cn_fc']
        
        sr_list.append(sr_val)
        cn_fc_list.append(cn_fc_val)

        if (sig_outlier_dict[gene][strain]['cn'] > 1):            
            if (sr_val > 2) and ((cn_fc_val) > 1):
                cnv_hits+=1
            else:
                cnv_miss+=1
                
        if (sig_outlier_dict[gene][strain]['cn'] == 1):
            if (sr_val > 2) and ((cn_fc_val) > 1):
                non_hits+=1
            else:
                non_miss+=1
            
    if gene not in count_dict:
        count_dict[gene] = {'cnv_hits':cnv_hits,
                            'cnv_miss':cnv_miss,
                            'non_hits':non_hits,
                            'non_miss':non_miss,
                            'sr_list':sr_list,
                            'cn_fc_list':cn_fc_list}

outfile_name = ('C:/Gresham/tiny_projects/Project_Grace/supplemental_figures/Supplemental_Fig2C_threshold.txt')
outfile = open(outfile_name, 'w')

header = ('gene\tcnv_hits\tcnv_miss\tnon_hits\tnon_miss\tstandardized_residuals\tcn_log2FC\tprediction\n')

outfile.write(header)

TP = 0
FN = 0    
FP = 0
TN = 0
for gene in count_dict:
    cnv_hits = count_dict[gene]['cnv_hits']
    cnv_miss = count_dict[gene]['cnv_miss']
    non_hits = count_dict[gene]['non_hits']
    non_miss = count_dict[gene]['non_miss']
    sr_list = str(count_dict[gene]['sr_list'])
    cn_fc_list = str(count_dict[gene]['cn_fc_list'])
    
    if cnv_hits > cnv_miss and cnv_hits > 1 and cnv_miss == 0:
        TP += 1
        prediction = '1'
        print('TP', gene, count_dict[gene])
        
    if cnv_hits < cnv_miss:
        FN += 1
        prediction = '3'
            
    if non_hits > non_miss:
        FP += 1
        prediction = '2'
        print('FP', gene, count_dict[gene])
        
    if non_hits < non_miss:
        TN += 1
        prediction = '4'

        
    outline = ('{gene}\t{cnv_hits}\t{cnv_miss}\t{non_hits}\t'
               '{non_miss}\t{sr_list}\t{cn_fc_list}\t{prediction}\n').format(
        gene = gene, cnv_hits = cnv_hits, cnv_miss = cnv_miss, non_hits = non_hits,
        non_miss = non_miss, sr_list = sr_list, cn_fc_list = cn_fc_list, 
        prediction = prediction)

    outfile.write(outline)
    
outfile.close()
    
print(TP, FN)
print(FP, TN)
```
