## Supplemental File 3 for "Copy number variants alter local and global mutational tolerance": tiny_insert_counter.py

```
# -*- coding: utf-8 -*-
"""
Created on Thu Nov 10 23:10:34 2022

updated to use the unique tn hits per sample for normalization

Added method for 

@author: pspea
"""

import pandas as pd
#import numpy as np

gene_lookup = {}

gff_file_name = ('C:/Gresham/tiny_projects/Project_Grace/metadata/GCF_000146045.2_R64_genomic_GAP1.gff')
gff_file = open(gff_file_name)


gene_to_locus = {}

for line in gff_file:
    line = line.strip()
    
    if line[0]!='#':
        if line.split('\t')[2] == 'gene':
            if 'ID=' in line.split('\t')[8]:
                gene_num=line.split('\t')[8].split('ID=')[1].split(';')[0]
                if 'locus_tag=' in line.split('\t')[8]:
                    gene_name = line.split('\t')[8].split('locus_tag=')[1].split(';')[0]
                    #print(gene_name)
                else:
                    print(line)
                    1/0
                gene_to_locus[gene_num] = gene_name
                
gff_file.close()


gff_file = open(gff_file_name)
mrna_to_gene = {}

for line in gff_file:
    line = line.strip()
    
    if line[0]!='#':
        if line.split('\t')[2] == 'mRNA':
            if 'ID=' in line.split('\t')[8]:
                rna_num=line.split('\t')[8].split('ID=')[1].split(';')[0]
                if 'Parent=' in line.split('\t')[8]:
                    gene_num = line.split('\t')[8].split('Parent=')[1].split(';')[0]
                    #print(gene_num)
                else:
                    print(line)
                    1/0
                mrna_to_gene[rna_num] = gene_num
                
gff_file.close()

gff_file = open(gff_file_name)
cds_to_mrna = {}

for line in gff_file:
    line = line.strip()
    
    if line[0]!='#' and line.split('\t')[0] != 'NC_001224.1':
        if line.split('\t')[2] == 'CDS' and 'GRESHAMGFP' not in line:
            if 'ID=' in line.split('\t')[8]:
                cds_num=line.split('\t')[8].split('ID=')[1].split(';')[0]
                if 'Parent=' in line.split('\t')[8]:
                    rna_num = line.split('\t')[8].split('Parent=')[1].split(';')[0]
                    #print(rna_num)
                else:
                    print(line)
                    1/0
                cds_to_mrna[cds_num] = rna_num
                
gff_file.close()


# sample_depth_filename = ('C:/Gresham/tiny_projects/Project_Grace/insertions/total_reads_per_library.csv')
# sample_depth_file = open(sample_depth_filename)

# sample_depth_dict = {}

# for line in sample_depth_file:
#     if line[0] != 'S':
#         line = line.strip()
#         sample, depth = line.split(',')
                
#         if sample not in sample_depth_dict:
#             sample_depth_dict[sample] = 0
            
#         sample_depth_dict[sample] += int(depth)/1e6
        

sample_list = ['1657_1', '1657_2', '1728', '1734', '1736', '1740', '1744', '1747', '1751']

not_normalized_insertion_ct = {}

for sample in sample_list:
    insert_filename = ('C:/Gresham/tiny_projects/Project_Grace/insertions/{}_insertionPerGene.txt').format(sample)
            
    print(sample)
    
    insert_file = open(insert_filename)
            
    for line in insert_file:        
        if line[0] != 'C':
            #print(line)
            cds_num = line.split('\t')[0].split('ID=')[1]
            #print(cds_num)
            if cds_num in cds_to_mrna:
                mrna = cds_to_mrna[cds_num]
                if mrna in mrna_to_gene:
                    gene = mrna_to_gene[mrna]
            else:
                if cds_num in mrna_to_gene:
                    gene = mrna_to_gene[cds_num]
                    
            locus = gene_to_locus[gene]
            ct = int(line.split('\t')[1])
            #n_ct = ct/(sample_depth_dict[sample])
            n_ct = ct             
           
            if locus not in not_normalized_insertion_ct:
                not_normalized_insertion_ct[locus] = {}
                
            if sample not in not_normalized_insertion_ct[locus]:
                not_normalized_insertion_ct[locus][sample] = 0
                
            not_normalized_insertion_ct[locus][sample] += n_ct
            
    insert_file.close()
            
output_filename = ('C:/Gresham/tiny_projects/Project_Grace/insertions/global_both_eu_NOT_normalized_insertionPerGene.txt')
df = pd.DataFrame.from_dict(not_normalized_insertion_ct, orient= 'index')
df.to_csv(path_or_buf=output_filename, sep='\t', na_rep='NaN')
        
        
sample_list = ['1657_1', '1657_2', '1728', '1734', '1736', '1740', '1744', '1747', '1751']

total_insertion_ct = {}

for sample in sample_list:
    insert_filename = ('C:/Gresham/tiny_projects/Project_Grace/insertions/{}_insertionPerGene.txt').format(sample)
            
    print(sample)
    
    insert_file = open(insert_filename)
    
    ct = 0

    for line in insert_file:        
        if line[0] != 'C':
            #print(line)
            ct += int(line.split('\t')[1])

    insert_file.close()
    
    total_insertion_ct[sample] = ct/1e6

normalized_insertion_ct = {}

for sample in sample_list:
    insert_filename = ('C:/Gresham/tiny_projects/Project_Grace/insertions/{}_insertionPerGene.txt').format(sample)
            
    print(sample)
    
    insert_file = open(insert_filename)
            
    for line in insert_file:        
        if line[0] != 'C':
            #print(line)
            cds_num = line.split('\t')[0].split('ID=')[1]
            #print(cds_num)
            if cds_num in cds_to_mrna:
                mrna = cds_to_mrna[cds_num]
                if mrna in mrna_to_gene:
                    gene = mrna_to_gene[mrna]
            else:
                if cds_num in mrna_to_gene:
                    gene = mrna_to_gene[cds_num]
                    
            locus = gene_to_locus[gene]
            ct = int(line.split('\t')[1])
            #n_ct = ct/(sample_depth_dict[sample])
            n_ct = ct / total_insertion_ct[sample]
            
           
            if locus not in normalized_insertion_ct:
                normalized_insertion_ct[locus] = {}
                
            if sample not in normalized_insertion_ct[locus]:
                normalized_insertion_ct[locus][sample] = 0
                
            normalized_insertion_ct[locus][sample] += n_ct
            
    insert_file.close()
            
output_filename = ('C:/Gresham/tiny_projects/Project_Grace/insertions/global_both_eu_normalized_insertionPerGene.txt')
df = pd.DataFrame.from_dict(normalized_insertion_ct, orient= 'index')
df.to_csv(path_or_buf=output_filename, sep='\t', na_rep='NaN')

# sample_depth_filename = ('C:/Gresham/tiny_projects/Project_Grace/insertions/total_reads_per_library.csv')
# sample_depth_file = open(sample_depth_filename)

# sample_depth_dict = {}

# for line in sample_depth_file:
#     if line[0] != 'S':
#         line = line.strip()
#         sample, depth = line.split(',')
        
#         if '_' in sample:
#             sample = sample.split('_')[0]
        
#         if sample not in sample_depth_dict:
#             sample_depth_dict[sample] = 0
            
#         sample_depth_dict[sample] += int(depth)/1e6

sample_list = ['1657_1', '1657_2', '1728', '1734', '1736', '1740', '1744', '1747', '1751']

total_insertion_ct = {}

for sample in sample_list:
    insert_filename = ('C:/Gresham/tiny_projects/Project_Grace/insertions/{}_insertionPerGene.txt').format(sample)

    if '_' in sample:
        sample = sample.split('_')[0]
            
    print(sample)
    
    insert_file = open(insert_filename)
    
    ct = 0

    for line in insert_file:        
        if line[0] != 'C':
            #print(line)
            ct += int(line.split('\t')[1])

    insert_file.close()
    
    if '1657' in sample:
        #average of 
        total_insertion_ct[sample] = ct/0.5e6
    else:
        total_insertion_ct[sample] = ct/1e6

normalized_insertion_ct = {}

for sample in sample_list:
    insert_filename = ('C:/Gresham/tiny_projects/Project_Grace/insertions/{}_insertionPerGene.txt').format(sample)

    if '_' in sample:
        sample = sample.split('_')[0]
            
    print(sample)
    
    insert_file = open(insert_filename)
            
    for line in insert_file:        
        if line[0] != 'C':
            #print(line)
            cds_num = line.split('\t')[0].split('ID=')[1]
            #print(cds_num)
            if cds_num in cds_to_mrna:
                mrna = cds_to_mrna[cds_num]
                if mrna in mrna_to_gene:
                    gene = mrna_to_gene[mrna]
            else:
                if cds_num in mrna_to_gene:
                    gene = mrna_to_gene[cds_num]
                    
            locus = gene_to_locus[gene]
            ct = int(line.split('\t')[1])
            #n_ct = ct/(sample_depth_dict[sample])
            n_ct = ct / total_insertion_ct[sample]
           
            if locus not in normalized_insertion_ct:
                normalized_insertion_ct[locus] = {}
                
            if sample not in normalized_insertion_ct[locus]:
                normalized_insertion_ct[locus][sample] = 0
                
            normalized_insertion_ct[locus][sample] += n_ct
            
    insert_file.close()
            
output_filename = ('C:/Gresham/tiny_projects/Project_Grace/insertions/global_normalized_insertionPerGene.txt')
df = pd.DataFrame.from_dict(normalized_insertion_ct, orient= 'index')
df.to_csv(path_or_buf=output_filename, sep='\t', na_rep='NaN')
```
